# Engineered production of isoprene from the model green microalga *Chlamydomonas reinhardtii*

**DOI:** 10.1101/2023.01.12.523746

**Authors:** Razan Z. Yahya, Gordon B. Wellman, Sebastian Overmans, Kyle J. Lauersen

**Affiliations:** Bioengineering Program, Biological and Environmental Sciences and Engineering Division, King Abdullah University of Science and Technology (KAUST), Thuwal 23955-6900, Kingdom of Saudi Arabia

**Keywords:** Isoprene, Microalgae, *Chlamydomonas reinhardtii*, MEP pathway, Volatile carbon

## Abstract

1.

Isoprene is a clear, colorless, volatile 5-carbon hydrocarbon that is one monomer of all cellular isoprenoids and a platform chemical with multiple applications in industry. Many plants have evolved isoprene synthases (IspSs) with the capacity to liberate isoprene from dimethylallyl pyrophosphate (DMAPP) as part of cellular protection mechanisms. Isoprene is hydrophobic and volatile, rapidly leaves plant tissues and is one of the main carbon emission sources from vegetation globally. The universality of isoprenoid metabolism allows volatile isoprene production from microbes expressing heterologous IspSs. Here, we compared heterologous overexpression from the nuclear genome and localization into the plastid of four plant terpene synthases (TPs) in the green microalga *Chlamydomonas reinhardtii*. Using sealed vial mixotrophic cultivation, direct quantification of isoprene production was achieved from the headspace of living cultures, with the highest isoprene production observed in algae expressing the *Ipomoea batatas* IspS. Perturbations of the downstream carotenoid pathway through keto carotenoid biosynthesis enhanced isoprene titers, which could be further enhanced by increasing flux towards DMAPP through heterologous co-expression of a yeast isopentenyl-PP delta isomerase. Multiplexed controlled-environment testing revealed that cultivation temperature, rather than illumination intensity, was the main factor affecting isoprene yield from the engineered alga. This is the first report of heterologous isoprene production from a eukaryotic alga and sets a foundation for further exploration of carbon conversion to this commodity chemical.

## Supplementary material for "Engineered production of isoprene from the model green microalga *Chlamydomonas reinhardtii*": Plasmids sequences

```
LOCUS       01 - P038 - pOpt3_Ppsad_5'psad_CTPpsad_RFP_Tfdx1_P                8092 bp DNA     circular SYN 20-JUL-2020
DEFINITION  synthetic circular DNA
ACCESSION   .
VERSION     .
KEYWORDS    .
SOURCE      synthetic DNA construct
  ORGANISM  recombinant plasmid
REFERENCE   1  (bases 1 to 8092)
  AUTHORS   .
  TITLE     Direct Submission
  JOURNAL   Exported Nov 8, 2022 from SnapGene 5.3.3
            https://www.snapgene.com
FEATURES             Location/Qualifiers
     source          1..8092
                     /organism="recombinant plasmid"
                     /mol_type="other DNA"
     promoter        6..766
                     /label=PpsaD
     misc_feature    137
                     /label=AvrII site deleted (c->g)
     misc_feature    238
                     /label=Bpi1 site mutated (gaAgac)
     misc_feature    630
                     /label=SspI site mutated (t -> a)
     5'UTR           773..818
                     /label=PsaD 5'UTR
     misc_feature    773
                     /label=BsaI site removed c->g
     CDS             822..824
                     /codon_start=1
                     /label=Start
                     /translation="M"
     CDS             join(825..845,991..1077)
                     /codon_start=1
                     /product="Chloro target peptide"
                     /label=CTP PsaD
                     /label=PsaD
                     /translation="AVMMRTQAPAATRASSRVAVAARPAARRAVVVRAEA"
     intron          846..990
                     /label=rbcS2 intron 1
     CDS             1084..1089
                     /codon_start=1
                     /label=GS-Spacer
                     /translation="GS"
     CDS             1096..1107
                     /codon_start=1
                     /label=GSGS
                     /label=5-linker
                     /translation="GSGS"
     CDS             join(1108..1177,1323..1594,1740..2015,2161..2235)
                     /codon_start=1
                     /product="mScarlet"
                     /label=mScarlet
                     /label=mScarlet__CDS
                     /translation="VSKGEAVIKEFMRFKVHMEGSMNGHEFEIEGEGEGRPYEGTQTAK
                     LKVTKGGPLPFSWDILSPQFMYGSRAFTKHPADIPDYYKQSFPEGFKWERVMNFEDGGA
                     VTVTQDTSLEDGTLIYKVKLRGTNFPPDGPVMQKKTMGWEASTERLYPEDGVLKGDIKM
                     ALRLKDGGRYLADFKTTYKAKKPVQMPGAYNVDRKLDITSHNEDYTVVEQYERSEGRHS
                     TGGMDELYK"
     intron          1178..1322
                     /label=intron
     intron          1595..1739
                     /label=intron
     intron          2016..2160
                     /label=intron
     CDS             2236..2247
                     /codon_start=1
                     /label=GSGS
                     /label=3-linker
                     /translation="GSGS"
     CDS             join(2260..2261,2591..2612)
                     /codon_start=1
                     /product="peptide that binds Strep-Tactin(R), an engineered
                     form of streptavidin"
                     /label=Strep-Tag II
                     /translation="WSHPQFEK"
     intron          2262..2590
                     /label=rbcS2 intron 2
     3'UTR           2622..3344
                     /label=FDX1 3'UTR
     misc_feature    2622..2808
                     /label=FDX_3'UTR_Phytozome
     misc_feature    2810
                     /label=HindIII site mutated out (a->t)
     misc_feature    2954
                     /label=SapI site removed (g->c)
     promoter        3357..3623
                     /label=HSP70Ap
                     /label=HSP70Ap(1)
     promoter        3630..3850
                     /label=RBCS2p promoter
                     /label=RBCS2p
     transit_peptide join(3851..3858,4004)
                     /label=RBCS2ORF
     intron          3859..4003
                     /label=rbcS2 intron 1
     CDS             join(4011..4421,4567..4958)
                     /codon_start=1
                     /product="unnamed_input_seq"
                     /label=AphVIII codon optimized
                     /label=unnamed_input_seq__CDS
                     /translation="MDDALRALRGRYPGCEWVVVEDGASGAGVYRLRGGGRELFVKVAA
                     LGAGVGLLGEAERLVWLAEVGIPVPRVVEGGGDERVAWLVTEAVPGRPASARWPREQRL
                     DVAVALAGLARSLHALDWERCPFDRSLAVTVPQAARAVAEGSVDLEDLDEERKGWSGER
                     LLAELERTRPADEDLAVCHGDLCPDNVLLDPRTCEVTGLIDVGRVGRADRHSDLALVLR
                     ELAHEEDPWFGPECSAAFLREYGRGWDGAVSEEKLAFYRLLDEFF"
     intron          4422..4566
                     /label=rbcS2 intron 1
     misc_feature    4969..5207
                     /label=3'UTR
                     /label=3'UTR(1)
     rep_origin      complement(5658..6277)
                     /direction=LEFT
                     /label=pBR322ori
     CDS             complement(6426..7286)
                     /codon_start=1
                     /label=Ampicillin
                     /translation="MSIQHFRVALIPFFAAFCLPVFAHPETLVKVKDAEDQLGARVGYI
                     ELDLNSGKILESFRPEERFPMMSTFKVLLCGAVLSRIDAGQEQLGRRIHYSQNDLVEYS
                     PVTEKHLTDGMTVRELCSAAITMSDNTAANLLLTTIGGPKELTAFLHNMGDHVTRLDRW
                     EPELNEAIPNDERDTTMPVAMATTLRKLLTGELLTLASRQQLIDWMEADKVAGPLLRSA
                     LPAGWFIADKSGAGERGSRGIIAALGPDGKPSRIVVIYTTGSQATMDERNRQIAEIGAS
                     LIKHW"
     promoter        complement(7334..7361)
                     /label=AmpRp promoter
                     /label=AmpRp
     rep_origin      complement(7550..7856)
                     /direction=LEFT
                     /label=f1ori
     misc_feature    complement(7886..8033)
                     /label=lacZ_a_KS
ORIGIN
        1 ctagacccgt ctgcctgaca ggaagtgaac gcatgtcgag ggaggcctca ccaatcgtca
       61 cacgagccct cgtcagaaac acgtctccgc cacgctctcc ctctcacggc cgaccccgca
      121 gcccttttgc cctttcgtag gccaccgaca ggacccaggc gctctcagca tgcctcaaca
      181 acccgtactc gtgccagcgg tgcccttgtg ctggtgatcg cttggaagcg catgcgatga
      241 cgaaggggcg gagcaggcgg cctggctgtt cgaagggctc gccgccagtt cgggtgcctt
      301 tctccacgcg cgcctccaca cctaccgatg cgtgaaggca ggcaaatgct catgtttgcc
      361 cgaactcgga gtccttaaaa agccgcttct tgtcgtcgtt ccgagacatg ttagcagatc
      421 gcagtgccac ctttcctgac gcgctcggcc ccatattcgg acgcaattgt catttgtagc
      481 acaattggag caaatctggc gaggcagtag gcttttaagt tgcaaggcga gagagcaaag
      541 tgggacgcgg cgtgattatt ggtatttacg cgacggcccg gcgcgttagc ggcccttccc
      601 ccaggccagg gacgattatg tatcaatata gttgcgttcg ggcactcgtg cgagggctcc
      661 tgcgggctgg ggagggggat ctgggaattg gaggtacgac cgagatggct tgctcggggg
      721 gaggtttcct cgccgagcaa gccagggtta ggtgttgcgc tcttgaaccg gtgtcgttgt
      781 gcattctagg accccactgc tactcacaac aagcccaaca tatggccgtc atgatgcgca
      841 cccaggtgag tcgacgagca agcccggcgg atcaggcagc gtgcttgcag atttgacttg
      901 caacgcccgc attgtgtcga cgaaggcttt tggctcctct gtcgctgtct caagcagcat
      961 ctaaccctgc gtcgccgttt ccatttgcag gcgcccgctg ccactcgcgc ttcatcgcgc
     1021 gtcgctgttg ccgctcgccc ggctgctcgc cgcgccgtgg tggtccgcgc cgaggctgga
     1081 tccggcagca gatctggcag cggcagcgtg agcaagggcg aggccgtgat caaggagttc
     1141 atgcgcttca aggtgcacat ggagggcagc atgaacggtg agtcgacgag caagcccggc
     1201 ggatcaggca gcgtgcttgc agatttgact tgcaacgccc gcattgtgtc gacgaaggct
     1261 tttggctcct ctgtcgctgt ctcaagcagc atctaaccct gcgtcgccgt ttccatttgc
     1321 aggccacgag ttcgagatcg agggcgaggg cgagggccgc ccctacgagg gcacccagac
     1381 cgccaagctg aaggtgacca agggcggccc cctgcccttc agctgggaca tcctgagccc
     1441 ccagttcatg tacggcagcc gcgccttcac caagcacccc gccgacatcc ccgactacta
     1501 caagcagagc ttccccgagg gcttcaagtg ggagcgcgtg atgaacttcg aggacggcgg
     1561 cgccgtgacc gtgacccagg acaccagcct ggaggtgagt cgacgagcaa gcccggcgga
     1621 tcaggcagcg tgcttgcaga tttgacttgc aacgcccgca ttgtgtcgac gaaggctttt
     1681 ggctcctctg tcgctgtctc aagcagcatc taaccctgcg tcgccgtttc catttgcagg
     1741 acggcaccct gatctacaag gtgaagctgc gcggcaccaa cttccccccc gacggccccg
     1801 tgatgcagaa aaagaccatg ggctgggagg ccagcaccga gcgcctgtac cccgaggacg
     1861 gcgtgctgaa gggcgacatc aagatggccc tgcgcctgaa ggacggcggc cgctacctgg
     1921 ccgacttcaa gaccacctac aaggccaaga agcccgtgca gatgcccggc gcctacaacg
     1981 tggaccgcaa gctggacatc accagccaca acgaggtgag tcgacgagca agcccggcgg
     2041 atcaggcagc gtgcttgcag atttgacttg caacgcccgc attgtgtcga cgaaggcttt
     2101 tggctcctct gtcgctgtct caagcagcat ctaaccctgc gtcgccgttt ccatttgcag
     2161 gactacaccg tggtggagca gtacgagcgc agcgagggcc gccacagcac cggcggcatg
     2221 gacgagctgt acaagggcag cggcagcgat atcgaattct ggtgagcttg cggggttgcg
     2281 agcaacactc cagcaacgaa cagtgcccaa gtcaggaatc tgcagtcagc ctgggctttc
     2341 ggcggctttt tcttgggcaa acagcttgca ctcatgccag cgcggcttgt ccagcctcac
     2401 ttgagctttc cagctgctac cagccgggct atacgacagc gacagagcca tagcgtggaa
     2461 tcacttattt gggttgccga agtagcggtc ggagcgtgag ttcttggtca agccgcccct
     2521 tatccggttc ctgtccgtgt ctttgtccct cgttcaccct tcgcggcacc cttcatcccc
     2581 ttgcttgcag gagccacccg cagttcgaga agtaagacgt cgcgctttcg ccatctgcgg
     2641 gggtcgtagg ctagaactgg ggttggggat cgggctgctt gcatagccaa gcaattttcc
     2701 atctggccag caatggccta gcactatgag cggttcaagt gtctcttgtg tgttgtgtcg
     2761 cattgcatgg ccgtggtgac ctgcaatttt ctgtaaccgg acatgcagat gcttcggttc
     2821 gcgtcctttc ctcgcttgct acgggatcgg gagtcggcag ggctagaagt cttgggtaac
     2881 acgcgcaatt cagcaataca ggccagccag ggcagcgaag ggggacttca gcaaggacct
     2941 ctcgggaata gtgcaagagc taggaggggt acagcagtag agatcgaggg gtccagctca
     3001 cagttctatt acgtcgttcg tggggacgaa ctgggtcgag gcgctacgga ctcgaaatga
     3061 cggcagaggg tggcaaggaa ggggagcacc actgtgagca gttgcagcgg cacatacact
     3121 acgtctcttg gccttaagca cagccagcac acttgtacgg ggcaacagta gccccgaagc
     3181 agcctgatgc agtcacaccg tgccgggcca gtgttaacaa ggaagggcag gcaccagggc
     3241 gagggcaggc gcggcaaaac tcgccggttc ctgacacggt gacacgcagg tatacggtga
     3301 cagctcagct agtgatacca gctgctccgc gttctgagga gaggactagt acgcgtgctg
     3361 aggcttgaca tgattggtgc gtatgtttgt atgaagctac aggactgatt tggcgggcta
     3421 tgagggcggg ggaagctctg gaagggccgc gatggggcgc gcggcgtcca gaaggcgcca
     3481 tacggcccgc tggcggcacc catccggtat aaaagcccgc gaccccgaac ggtgacctcc
     3541 actttcagcg acaaacgagc acttatacat acgcgactat tctgccgcta tacataacca
     3601 ctcagctagc ttaagatccc atccctaggg catgccgggc gcgccagaag gagcgcagcc
     3661 aaaccaggat gatgtttgat ggggtatttg agcacttgca acccttatcc ggaagccccc
     3721 tggcccacaa aggctaggcg ccaatgcaag cagttcgcat gcagcccctg gagcggtgcc
     3781 ctcctgataa accggccagg gggcctatgt tctttacttt tttacaagag aagtcactca
     3841 acatcttaaa atggccaggt gagtcgacga gcaagcccgg cggatcaggc agcgtgcttg
     3901 cagatttgac ttgcaacgcc cgcattgtgt cgacgaaggc ttttggctcc tctgtcgctg
     3961 tctcaagcag catctaaccc tgcgtcgccg tttccatttg caggaagctt atggacgacg
     4021 ccctgcgcgc cctgcgcggc cgctaccccg gctgcgagtg ggtggtggtg gaggacggcg
     4081 ccagcggcgc cggcgtgtac cgcctgcgcg gcggcggccg cgagctgttc gtgaaggtgg
     4141 ccgccctggg cgccggcgtg ggcctgctgg gcgaggccga gcgcctggtg tggctggccg
     4201 aggtgggcat ccccgtgccc cgcgtggtgg agggcggcgg cgacgagcgc gtggcctggc
     4261 tggtgaccga ggccgtgccc ggccgccccg ccagcgcccg ctggccccgc gagcagcgcc
     4321 tggacgtggc cgtggccctg gccggcctgg cccgcagcct gcacgccctg gactgggagc
     4381 gctgcccctt cgaccgcagc ctggccgtga ccgtgcccca ggtgagtcga cgagcaagcc
     4441 cggcggatca ggcagcgtgc ttgcagattt gacttgcaac gcccgcattg tgtcgacgaa
     4501 ggcttttggc tcctctgtcg ctgtctcaag cagcatctaa ccctgcgtcg ccgtttccat
     4561 ttgcaggccg cccgcgccgt ggccgagggc agcgtggacc tggaggacct ggacgaggag
     4621 cgcaagggct ggagcggcga gcgcctgctg gccgagctgg agcgcacccg ccccgccgac
     4681 gaggacctgg ccgtgtgcca cggcgacctg tgccccgaca acgtgctgct ggacccccgc
     4741 acctgcgagg tgaccggcct gatcgacgtg ggccgcgtgg gccgcgccga ccgccacagc
     4801 gacctggccc tggtgctgcg cgagctggcc cacgaggagg acccctggtt cggccccgag
     4861 tgcagcgccg ccttcctgcg cgagtacggc cgcggctggg acggcgccgt gagcgaggag
     4921 aagctggcct tctaccgcct gctggacgag ttcttctaac tcgagtgacc gctccgtgta
     4981 aatggaggcg ctcgttgatc tgagccttgc cccctgacga acggcggtgg atggaagata
     5041 ctgctctcaa gtgctgaagc ggtagcttag ctccccgttt cgtgctgatc agtctttttc
     5101 aacacgtaaa aagcggagga gttttgcaat tttgttggtt gtaacgatcc tccgttgatt
     5161 ttggcctctt tctccatggg cgggctgggc gtatttgaag cggacccggt acccagcttt
     5221 tgttcccttt agtgagggtt aattgcgcgc ttggcgtaat catggtcata gctgtttcct
     5281 gtgtgaaatt gttatccgct cacaattcca cacaacatac gagccggaag cataaagtgt
     5341 aaagcctggg gtgcctaatg agtgagctaa ctcacattaa ttgcgttgcg ctcactgccc
     5401 gctttccagt cgggaaacct gtcgtgccag ctgcattaat gaatcggcca acgcgcgggg
     5461 agaggcggtt tgcgtattgg gcgctcttcc gcttcctcgc tcactgactc gctgcgctcg
     5521 gtcgttcggc tgcggcgagc ggtatcagct cactcaaagg cggtaatacg gttatccaca
     5581 gaatcagggg ataacgcagg aaagaacatg tgagcaaaag gccagcaaaa ggccaggaac
     5641 cgtaaaaagg ccgcgttgct ggcgtttttc cataggctcc gcccccctga cgagcatcac
     5701 aaaaatcgac gctcaagtca gaggtggcga aacccgacag gactataaag ataccaggcg
     5761 tttccccctg gaagctccct cgtgcgctct cctgttccga ccctgccgct taccggatac
     5821 ctgtccgcct ttctcccttc gggaagcgtg gcgctttctc atagctcacg ctgtaggtat
     5881 ctcagttcgg tgtaggtcgt tcgctccaag ctgggctgtg tgcacgaacc ccccgttcag
     5941 cccgaccgct gcgccttatc cggtaactat cgtcttgagt ccaacccggt aagacacgac
     6001 ttatcgccac tggcagcagc cactggtaac aggattagca gagcgaggta tgtaggcggt
     6061 gctacagagt tcttgaagtg gtggcctaac tacggctaca ctagaaggac agtatttggt
     6121 atctgcgctc tgctgaagcc agttaccttc ggaaaaagag ttggtagctc ttgatccggc
     6181 aaacaaacca ccgctggtag cggtggtttt tttgtttgca agcagcagat tacgcgcaga
     6241 aaaaaaggat ctcaagaaga tcctttgatc ttttctacgg ggtctgacgc tcagtggaac
     6301 gaaaactcac gttaagggat tttggtcatg agattatcaa aaaggatctt cacctagatc
     6361 cttttaaatt aaaaatgaag ttttaaatca atctaaagta tatatgagta aacttggtct
     6421 gacagttacc aatgcttaat cagtgaggca cctatctcag cgatctgtct atttcgttca
     6481 tccatagttg cctgactccc cgtcgtgtag ataactacga tacgggaggg cttaccatct
     6541 ggccccagtg ctgcaatgat accgcgagac ccacgctcac cggctccaga tttatcagca
     6601 ataaaccagc cagccggaag ggccgagcgc agaagtggtc ctgcaacttt atccgcctcc
     6661 atccagtcta ttaattgttg ccgggaagct agagtaagta gttcgccagt taatagtttg
     6721 cgcaacgttg ttgccattgc tacaggcatc gtggtgtcac gctcgtcgtt tggtatggct
     6781 tcattcagct ccggttccca acgatcaagg cgagttacat gatcccccat gttgtgcaaa
     6841 aaagcggtta gctccttcgg tcctccgatc gttgtcagaa gtaagttggc cgcagtgtta
     6901 tcactcatgg ttatggcagc actgcataat tctcttactg tcatgccatc cgtaagatgc
     6961 ttttctgtga ctggtgagta ctcaaccaag tcattctgag aatagtgtat gcggcgaccg
     7021 agttgctctt gcccggcgtc aatacgggat aataccgcgc cacatagcag aactttaaaa
     7081 gtgctcatca ttggaaaacg ttcttcgggg cgaaaactct caaggatctt accgctgttg
     7141 agatccagtt cgatgtaacc cactcgtgca cccaactgat cttcagcatc ttttactttc
     7201 accagcgttt ctgggtgagc aaaaacagga aggcaaaatg ccgcaaaaaa gggaataagg
     7261 gcgacacgga aatgttgaat actcatactc ttcctttttc aatattattg aagcatttat
     7321 cagggttatt gtctcatgag cggatacata tttgaatgta tttagaaaaa taaacaaata
     7381 ggggttccgc gcacatttcc ccgaaaagtg ccacactaaa ttgtaagcgt taatattttg
     7441 ttaaaattcg cgttaaattt ttgttaaatc agctcatttt ttaaccaata ggccgaaatc
     7501 ggcaaaatcc cttataaatc aaaagaatag accgagatag ggttgagtgt tgttccagtt
     7561 tggaacaaga gtccactatt aaagaacgtg gactccaacg tcaaagggcg aaaaaccgtc
     7621 tatcagggcg atggcccact acgtgaacca tcaccctaat caagtttttt ggggtcgagg
     7681 tgccgtaaag cactaaatcg gaaccctaaa gggagccccc gatttagagc ttgacgggga
     7741 aagccggcga acgtggcgag aaaggaaggg aagaaagcga aaggagcggg cgctagggcg
     7801 ctggcaagtg tagcggtcac gctgcgcgta accaccacac ccgccgcgct taatgcgccg
     7861 ctacagggcg cgtcccattc gccattcagg ctgcgcaact gttgggaagg gcgatcggtg
     7921 cgggcctctt cgctattacg ccagctggcg aaagggggat gtgctgcaag gcgattaagt
     7981 tgggtaacgc cagggttttc ccagtcacga cgttgtaaaa cgacggccag tgagcgcgcg
     8041 taatacgact cactataggg cgaattggag ctccaccgcg gtggcggccg ct
//

LOCUS       02 - P048 - pOpt3_Ppsad_5'psad_CTPpsad_PaIspS_RFP_Tfdx1_P               10333 bp DNA     circular SYN 12-APR-2021
DEFINITION  synthetic circular DNA
ACCESSION   .
VERSION     .
KEYWORDS    .
SOURCE      synthetic DNA construct
  ORGANISM  recombinant plasmid
REFERENCE   1  (bases 1 to 10333)
  AUTHORS   Kyle Lauersen
  TITLE     Direct Submission
  JOURNAL   Exported Nov 8, 2022 from SnapGene 5.3.3
            https://www.snapgene.com
FEATURES             Location/Qualifiers
     source          1..10333
                     /organism="recombinant plasmid"
                     /mol_type="other DNA"
     promoter        6..766
                     /label=PpsaD
     misc_feature    137
                     /label=AvrII site deleted (c->g)
     misc_feature    238
                     /label=Bpi1 site mutated (gaAgac)
     misc_feature    630
                     /label=SspI site mutated (t -> a)
     5'UTR           773..818
                     /label=PsaD 5'UTR
     misc_feature    773
                     /label=BsaI site removed c->g
     CDS             825..932
                     /codon_start=1
                     /product="Chloro target peptide"
                     /label=PsaD
                     /translation="AVMMRTQAPAATRASSRVAVAARPAARRAVVVRAEA"
     CDS             join(939..1220,1366..1853,1999..2473,2619..3080,3226..3312)
                     /codon_start=1
                     /label=Crco Populus alba isoprene synthase
                     /translation="CSVSTENVSFTETETEARRSANYEPNSWDYDYLLSSDTDESIEVY
                     KDKAKKLEAEVRREINNEKAEFLTLLELIDNVQRLGLGYRFESDIRGALDRFVSSGGFD
                     AVTKTSLHGTALSFRLLRQHGFEVSQEAFSGFKDQNGNFLENLKEDIKAILSLYEASFL
                     ALEGENILDEAKVFAISHLKELSEEKIGKELAEQVNHALELPLHRRTQRLEAVWSIEAY
                     RKKEDANQVLLELAILDYNMIQSVYQRDLRETSRWWRRVGLATKLHFARDRLIESFYWA
                     VGVAFEPQYSDCRNSVAKMFSFVTIIDDIYDVYGTLDELELFTDAVERWDVNAINDLPD
                     YMKLCFLALYNTINEIAYDNLKDKGENILPYLTKAWADLCNAFLQEAKWLYNKSTPTFD
                     DYFGNAWKSSSGPLQLVFAYFAVVQNIKKEEIENLQKYHDTISRPSHIFRLCNDLASAS
                     AEIARGETANSVSCYMRTKGISEELATESVMNLIDETWKKMNKEKLGGSLFAKPFVETA
                     INLARQSHCTYHNGDAHTSPDELTRKRVLSVITEPILPFERCCDFRSTRIGLACTNEST
                     ARGETINGPEPTIDESREMVED"
     intron          1221..1365
                     /label=RBCS2i
                     /label=RBCS2i(1)
     intron          1854..1998
                     /label=RBCS2i
                     /label=RBCS2i(1)
     intron          2474..2618
                     /label=RBCS2i
                     /label=RBCS2i(1)
     intron          3081..3225
                     /label=RBCS2i
                     /label=RBCS2i(1)
     CDS             3313..3330
                     /codon_start=1
                     /label=GSGSGS linker
                     /translation="GSGSGS"
     CDS             3337..3348
                     /codon_start=1
                     /label=GSGS
                     /label=5-linker
                     /translation="GSGS"
     CDS             join(3349..3418,3564..3835,3981..4256,4402..4476)
                     /codon_start=1
                     /product="mScarlet"
                     /label=mScarlet
                     /label=mScarlet__CDS
                     /translation="VSKGEAVIKEFMRFKVHMEGSMNGHEFEIEGEGEGRPYEGTQTAK
                     LKVTKGGPLPFSWDILSPQFMYGSRAFTKHPADIPDYYKQSFPEGFKWERVMNFEDGGA
                     VTVTQDTSLEDGTLIYKVKLRGTNFPPDGPVMQKKTMGWEASTERLYPEDGVLKGDIKM
                     ALRLKDGGRYLADFKTTYKAKKPVQMPGAYNVDRKLDITSHNEDYTVVEQYERSEGRHS
                     TGGMDELYK"
     intron          3419..3563
                     /label=intron
     intron          3836..3980
                     /label=intron
     intron          4257..4401
                     /label=intron
     CDS             4477..4488
                     /codon_start=1
                     /label=GSGS
                     /label=3-linker
                     /translation="GSGS"
     CDS             join(4501..4502,4832..4853)
                     /codon_start=1
                     /product="peptide that binds Strep-Tactin(R), an engineered
                     form of streptavidin"
                     /label=Strep-Tag II
                     /translation="WSHPQFEK"
     intron          4503..4831
                     /label=rbcS2 intron 2
     3'UTR           4863..5585
                     /label=FDX1 3'UTR
     misc_feature    4863..5049
                     /label=FDX_3'UTR_Phytozome
     misc_feature    5051
                     /label=HindIII site mutated out (a->t)
     misc_feature    5195
                     /label=SapI site removed (g->c)
     promoter        5598..5864
                     /label=HSP70Ap
                     /label=HSP70Ap(1)
     promoter        5871..6091
                     /label=RBCS2p promoter
                     /label=RBCS2p
     transit_peptide join(6092..6099,6245)
                     /label=RBCS2ORF
     intron          6100..6244
                     /label=rbcS2 intron 1
     CDS             join(6252..6662,6808..7199)
                     /codon_start=1
                     /product="unnamed_input_seq"
                     /label=AphVIII codon optimized
                     /label=unnamed_input_seq__CDS
                     /translation="MDDALRALRGRYPGCEWVVVEDGASGAGVYRLRGGGRELFVKVAA
                     LGAGVGLLGEAERLVWLAEVGIPVPRVVEGGGDERVAWLVTEAVPGRPASARWPREQRL
                     DVAVALAGLARSLHALDWERCPFDRSLAVTVPQAARAVAEGSVDLEDLDEERKGWSGER
                     LLAELERTRPADEDLAVCHGDLCPDNVLLDPRTCEVTGLIDVGRVGRADRHSDLALVLR
                     ELAHEEDPWFGPECSAAFLREYGRGWDGAVSEEKLAFYRLLDEFF"
     intron          6663..6807
                     /label=rbcS2 intron 1
     misc_feature    7210..7448
                     /label=3'UTR
                     /label=3'UTR(1)
     rep_origin      complement(7899..8518)
                     /direction=LEFT
                     /label=pBR322ori
     CDS             complement(8667..9527)
                     /codon_start=1
                     /label=Ampicillin
                     /translation="MSIQHFRVALIPFFAAFCLPVFAHPETLVKVKDAEDQLGARVGYI
                     ELDLNSGKILESFRPEERFPMMSTFKVLLCGAVLSRIDAGQEQLGRRIHYSQNDLVEYS
                     PVTEKHLTDGMTVRELCSAAITMSDNTAANLLLTTIGGPKELTAFLHNMGDHVTRLDRW
                     EPELNEAIPNDERDTTMPVAMATTLRKLLTGELLTLASRQQLIDWMEADKVAGPLLRSA
                     LPAGWFIADKSGAGERGSRGIIAALGPDGKPSRIVVIYTTGSQATMDERNRQIAEIGAS
                     LIKHW"
     promoter        complement(9575..9602)
                     /label=AmpRp promoter
                     /label=AmpRp
     rep_origin      complement(9791..10097)
                     /direction=LEFT
                     /label=f1ori
     misc_feature    complement(10127..10274)
                     /label=lacZ_a_KS
ORIGIN
        1 ctagacccgt ctgcctgaca ggaagtgaac gcatgtcgag ggaggcctca ccaatcgtca
       61 cacgagccct cgtcagaaac acgtctccgc cacgctctcc ctctcacggc cgaccccgca
      121 gcccttttgc cctttcgtag gccaccgaca ggacccaggc gctctcagca tgcctcaaca
      181 acccgtactc gtgccagcgg tgcccttgtg ctggtgatcg cttggaagcg catgcgatga
      241 cgaaggggcg gagcaggcgg cctggctgtt cgaagggctc gccgccagtt cgggtgcctt
      301 tctccacgcg cgcctccaca cctaccgatg cgtgaaggca ggcaaatgct catgtttgcc
      361 cgaactcgga gtccttaaaa agccgcttct tgtcgtcgtt ccgagacatg ttagcagatc
      421 gcagtgccac ctttcctgac gcgctcggcc ccatattcgg acgcaattgt catttgtagc
      481 acaattggag caaatctggc gaggcagtag gcttttaagt tgcaaggcga gagagcaaag
      541 tgggacgcgg cgtgattatt ggtatttacg cgacggcccg gcgcgttagc ggcccttccc
      601 ccaggccagg gacgattatg tatcaatata gttgcgttcg ggcactcgtg cgagggctcc
      661 tgcgggctgg ggagggggat ctgggaattg gaggtacgac cgagatggct tgctcggggg
      721 gaggtttcct cgccgagcaa gccagggtta ggtgttgcgc tcttgaaccg gtgtcgttgt
      781 gcattctagg accccactgc tactcacaac aagcccaaca tatggccgtc atgatgcgca
      841 cccaggcgcc cgctgccact cgcgcttcat cgcgcgtcgc tgttgccgct cgcccggctg
      901 ctcgccgcgc cgtggtggtc cgcgccgagg ctggatcctg cagcgtgagc accgagaacg
      961 tgagcttcac cgagacggag acggaggccc gccgcagcgc caactacgag cccaacagct
     1021 gggactacga ctacctgctg agcagcgaca ccgacgagag catcgaggtg tacaaggaca
     1081 aggccaagaa gctggaggcc gaggtgcgcc gcgagatcaa caacgagaag gccgagttcc
     1141 tgaccctgct ggagctgatc gacaacgtgc agcgcctggg cctgggctac cgcttcgaga
     1201 gcgacatccg cggcgccctg gtgagtcgac gagcaagccc ggcggatcag gcagcgtgct
     1261 tgcagatttg acttgcaacg cccgcattgt gtcgacgaag gcttttggct cctctgtcgc
     1321 tgtctcaagc agcatctaac cctgcgtcgc cgtttccatt tgcaggaccg cttcgtgagc
     1381 agcggcggct tcgacgccgt gaccaagacc agcctgcacg gcaccgccct gagcttccgc
     1441 ctgctgcgcc agcacggctt cgaggtgagc caggaggcct tcagcggctt caaggaccag
     1501 aacggcaact tcctggagaa cctgaaggag gacatcaagg ccatcctgag cctgtacgag
     1561 gccagcttcc tggccctgga gggcgagaac atcctggacg aggccaaggt gttcgccatc
     1621 agccacctga aggagctgag cgaggagaag atcggcaagg agctggccga gcaggtgaac
     1681 cacgccctgg agctgcccct gcaccgccgc acccagcgcc tggaggccgt gtggagcatc
     1741 gaggcctacc gcaagaagga ggacgccaac caggtgctgc tggagctggc catcctggac
     1801 tacaacatga tccagagcgt gtaccagcgc gacctgcgcg agacgagccg ctggtgagtc
     1861 gacgagcaag cccggcggat caggcagcgt gcttgcagat ttgacttgca acgcccgcat
     1921 tgtgtcgacg aaggcttttg gctcctctgt cgctgtctca agcagcatct aaccctgcgt
     1981 cgccgtttcc atttgcaggt ggcgccgcgt gggcctggcc accaagctgc acttcgcccg
     2041 cgaccgcctg atcgagagct tctactgggc cgtgggcgtg gccttcgagc cccagtacag
     2101 cgactgccgc aacagcgtgg ccaagatgtt cagcttcgtg accatcatcg acgacatcta
     2161 cgacgtgtac ggcaccctgg acgagctgga gctgttcacc gacgccgtgg agcgctggga
     2221 cgtgaacgcc atcaacgacc tgcccgacta catgaagctg tgcttcctgg ccctgtacaa
     2281 caccatcaac gagatcgcct acgacaacct gaaggacaag ggcgagaaca tcctgcccta
     2341 cctgaccaag gcctgggccg acctgtgcaa cgccttcctg caggaggcca agtggctgta
     2401 caacaagagc acccccacct tcgacgacta cttcggcaac gcctggaaga gcagcagcgg
     2461 ccccctgcag ctggtgagtc gacgagcaag cccggcggat caggcagcgt gcttgcagat
     2521 ttgacttgca acgcccgcat tgtgtcgacg aaggcttttg gctcctctgt cgctgtctca
     2581 agcagcatct aaccctgcgt cgccgtttcc atttgcaggt gttcgcctac ttcgccgtgg
     2641 tgcagaacat caagaaggag gagatcgaga acctgcagaa gtaccacgac accatcagcc
     2701 gccccagcca catcttccgc ctgtgcaacg acctggccag cgccagcgcc gagatcgccc
     2761 gcggcgagac ggccaacagc gtgagctgct acatgcgcac caagggcatc agcgaggagc
     2821 tggccaccga gagcgtgatg aacctgatcg acgagacgtg gaagaagatg aacaaggaga
     2881 agctgggcgg cagcctgttc gccaagccct tcgtggagac ggccatcaac ctggcccgcc
     2941 agagccactg cacctaccac aacggcgacg cccacaccag ccccgacgag ctgacccgca
     3001 agcgcgtgct gagcgtgatc accgagccca tcctgccctt cgagcgctgc tgcgacttcc
     3061 gcagcacccg catcggcctg gtgagtcgac gagcaagccc ggcggatcag gcagcgtgct
     3121 tgcagatttg acttgcaacg cccgcattgt gtcgacgaag gcttttggct cctctgtcgc
     3181 tgtctcaagc agcatctaac cctgcgtcgc cgtttccatt tgcaggcctg caccaacgag
     3241 agcaccgccc gcggcgagac gatcaacggc cccgagccca ccatcgacga gagccgcgag
     3301 atggtggagg acggcagcgg cagcggctcc agatctggca gcggcagcgt gagcaagggc
     3361 gaggccgtga tcaaggagtt catgcgcttc aaggtgcaca tggagggcag catgaacggt
     3421 gagtcgacga gcaagcccgg cggatcaggc agcgtgcttg cagatttgac ttgcaacgcc
     3481 cgcattgtgt cgacgaaggc ttttggctcc tctgtcgctg tctcaagcag catctaaccc
     3541 tgcgtcgccg tttccatttg caggccacga gttcgagatc gagggcgagg gcgagggccg
     3601 cccctacgag ggcacccaga ccgccaagct gaaggtgacc aagggcggcc ccctgccctt
     3661 cagctgggac atcctgagcc cccagttcat gtacggcagc cgcgccttca ccaagcaccc
     3721 cgccgacatc cccgactact acaagcagag cttccccgag ggcttcaagt gggagcgcgt
     3781 gatgaacttc gaggacggcg gcgccgtgac cgtgacccag gacaccagcc tggaggtgag
     3841 tcgacgagca agcccggcgg atcaggcagc gtgcttgcag atttgacttg caacgcccgc
     3901 attgtgtcga cgaaggcttt tggctcctct gtcgctgtct caagcagcat ctaaccctgc
     3961 gtcgccgttt ccatttgcag gacggcaccc tgatctacaa ggtgaagctg cgcggcacca
     4021 acttcccccc cgacggcccc gtgatgcaga aaaagaccat gggctgggag gccagcaccg
     4081 agcgcctgta ccccgaggac ggcgtgctga agggcgacat caagatggcc ctgcgcctga
     4141 aggacggcgg ccgctacctg gccgacttca agaccaccta caaggccaag aagcccgtgc
     4201 agatgcccgg cgcctacaac gtggaccgca agctggacat caccagccac aacgaggtga
     4261 gtcgacgagc aagcccggcg gatcaggcag cgtgcttgca gatttgactt gcaacgcccg
     4321 cattgtgtcg acgaaggctt ttggctcctc tgtcgctgtc tcaagcagca tctaaccctg
     4381 cgtcgccgtt tccatttgca ggactacacc gtggtggagc agtacgagcg cagcgagggc
     4441 cgccacagca ccggcggcat ggacgagctg tacaagggca gcggcagcga tatcgaattc
     4501 tggtgagctt gcggggttgc gagcaacact ccagcaacga acagtgccca agtcaggaat
     4561 ctgcagtcag cctgggcttt cggcggcttt ttcttgggca aacagcttgc actcatgcca
     4621 gcgcggcttg tccagcctca cttgagcttt ccagctgcta ccagccgggc tatacgacag
     4681 cgacagagcc atagcgtgga atcacttatt tgggttgccg aagtagcggt cggagcgtga
     4741 gttcttggtc aagccgcccc ttatccggtt cctgtccgtg tctttgtccc tcgttcaccc
     4801 ttcgcggcac ccttcatccc cttgcttgca ggagccaccc gcagttcgag aagtaagacg
     4861 tcgcgctttc gccatctgcg ggggtcgtag gctagaactg gggttgggga tcgggctgct
     4921 tgcatagcca agcaattttc catctggcca gcaatggcct agcactatga gcggttcaag
     4981 tgtctcttgt gtgttgtgtc gcattgcatg gccgtggtga cctgcaattt tctgtaaccg
     5041 gacatgcaga tgcttcggtt cgcgtccttt cctcgcttgc tacgggatcg ggagtcggca
     5101 gggctagaag tcttgggtaa cacgcgcaat tcagcaatac aggccagcca gggcagcgaa
     5161 gggggacttc agcaaggacc tctcgggaat agtgcaagag ctaggagggg tacagcagta
     5221 gagatcgagg ggtccagctc acagttctat tacgtcgttc gtggggacga actgggtcga
     5281 ggcgctacgg actcgaaatg acggcagagg gtggcaagga aggggagcac cactgtgagc
     5341 agttgcagcg gcacatacac tacgtctctt ggccttaagc acagccagca cacttgtacg
     5401 gggcaacagt agccccgaag cagcctgatg cagtcacacc gtgccgggcc agtgttaaca
     5461 aggaagggca ggcaccaggg cgagggcagg cgcggcaaaa ctcgccggtt cctgacacgg
     5521 tgacacgcag gtatacggtg acagctcagc tagtgatacc agctgctccg cgttctgagg
     5581 agaggactag tacgcgtgct gaggcttgac atgattggtg cgtatgtttg tatgaagcta
     5641 caggactgat ttggcgggct atgagggcgg gggaagctct ggaagggccg cgatggggcg
     5701 cgcggcgtcc agaaggcgcc atacggcccg ctggcggcac ccatccggta taaaagcccg
     5761 cgaccccgaa cggtgacctc cactttcagc gacaaacgag cacttataca tacgcgacta
     5821 ttctgccgct atacataacc actcagctag cttaagatcc catccctagg gcatgccggg
     5881 cgcgccagaa ggagcgcagc caaaccagga tgatgtttga tggggtattt gagcacttgc
     5941 aacccttatc cggaagcccc ctggcccaca aaggctaggc gccaatgcaa gcagttcgca
     6001 tgcagcccct ggagcggtgc cctcctgata aaccggccag ggggcctatg ttctttactt
     6061 ttttacaaga gaagtcactc aacatcttaa aatggccagg tgagtcgacg agcaagcccg
     6121 gcggatcagg cagcgtgctt gcagatttga cttgcaacgc ccgcattgtg tcgacgaagg
     6181 cttttggctc ctctgtcgct gtctcaagca gcatctaacc ctgcgtcgcc gtttccattt
     6241 gcaggaagct tatggacgac gccctgcgcg ccctgcgcgg ccgctacccc ggctgcgagt
     6301 gggtggtggt ggaggacggc gccagcggcg ccggcgtgta ccgcctgcgc ggcggcggcc
     6361 gcgagctgtt cgtgaaggtg gccgccctgg gcgccggcgt gggcctgctg ggcgaggccg
     6421 agcgcctggt gtggctggcc gaggtgggca tccccgtgcc ccgcgtggtg gagggcggcg
     6481 gcgacgagcg cgtggcctgg ctggtgaccg aggccgtgcc cggccgcccc gccagcgccc
     6541 gctggccccg cgagcagcgc ctggacgtgg ccgtggccct ggccggcctg gcccgcagcc
     6601 tgcacgccct ggactgggag cgctgcccct tcgaccgcag cctggccgtg accgtgcccc
     6661 aggtgagtcg acgagcaagc ccggcggatc aggcagcgtg cttgcagatt tgacttgcaa
     6721 cgcccgcatt gtgtcgacga aggcttttgg ctcctctgtc gctgtctcaa gcagcatcta
     6781 accctgcgtc gccgtttcca tttgcaggcc gcccgcgccg tggccgaggg cagcgtggac
     6841 ctggaggacc tggacgagga gcgcaagggc tggagcggcg agcgcctgct ggccgagctg
     6901 gagcgcaccc gccccgccga cgaggacctg gccgtgtgcc acggcgacct gtgccccgac
     6961 aacgtgctgc tggacccccg cacctgcgag gtgaccggcc tgatcgacgt gggccgcgtg
     7021 ggccgcgccg accgccacag cgacctggcc ctggtgctgc gcgagctggc ccacgaggag
     7081 gacccctggt tcggccccga gtgcagcgcc gccttcctgc gcgagtacgg ccgcggctgg
     7141 gacggcgccg tgagcgagga gaagctggcc ttctaccgcc tgctggacga gttcttctaa
     7201 ctcgagtgac cgctccgtgt aaatggaggc gctcgttgat ctgagccttg ccccctgacg
     7261 aacggcggtg gatggaagat actgctctca agtgctgaag cggtagctta gctccccgtt
     7321 tcgtgctgat cagtcttttt caacacgtaa aaagcggagg agttttgcaa ttttgttggt
     7381 tgtaacgatc ctccgttgat tttggcctct ttctccatgg gcgggctggg cgtatttgaa
     7441 gcggacccgg tacccagctt ttgttccctt tagtgagggt taattgcgcg cttggcgtaa
     7501 tcatggtcat agctgtttcc tgtgtgaaat tgttatccgc tcacaattcc acacaacata
     7561 cgagccggaa gcataaagtg taaagcctgg ggtgcctaat gagtgagcta actcacatta
     7621 attgcgttgc gctcactgcc cgctttccag tcgggaaacc tgtcgtgcca gctgcattaa
     7681 tgaatcggcc aacgcgcggg gagaggcggt ttgcgtattg ggcgctcttc cgcttcctcg
     7741 ctcactgact cgctgcgctc ggtcgttcgg ctgcggcgag cggtatcagc tcactcaaag
     7801 gcggtaatac ggttatccac agaatcaggg gataacgcag gaaagaacat gtgagcaaaa
     7861 ggccagcaaa aggccaggaa ccgtaaaaag gccgcgttgc tggcgttttt ccataggctc
     7921 cgcccccctg acgagcatca caaaaatcga cgctcaagtc agaggtggcg aaacccgaca
     7981 ggactataaa gataccaggc gtttccccct ggaagctccc tcgtgcgctc tcctgttccg
     8041 accctgccgc ttaccggata cctgtccgcc tttctccctt cgggaagcgt ggcgctttct
     8101 catagctcac gctgtaggta tctcagttcg gtgtaggtcg ttcgctccaa gctgggctgt
     8161 gtgcacgaac cccccgttca gcccgaccgc tgcgccttat ccggtaacta tcgtcttgag
     8221 tccaacccgg taagacacga cttatcgcca ctggcagcag ccactggtaa caggattagc
     8281 agagcgaggt atgtaggcgg tgctacagag ttcttgaagt ggtggcctaa ctacggctac
     8341 actagaagga cagtatttgg tatctgcgct ctgctgaagc cagttacctt cggaaaaaga
     8401 gttggtagct cttgatccgg caaacaaacc accgctggta gcggtggttt ttttgtttgc
     8461 aagcagcaga ttacgcgcag aaaaaaagga tctcaagaag atcctttgat cttttctacg
     8521 gggtctgacg ctcagtggaa cgaaaactca cgttaaggga ttttggtcat gagattatca
     8581 aaaaggatct tcacctagat ccttttaaat taaaaatgaa gttttaaatc aatctaaagt
     8641 atatatgagt aaacttggtc tgacagttac caatgcttaa tcagtgaggc acctatctca
     8701 gcgatctgtc tatttcgttc atccatagtt gcctgactcc ccgtcgtgta gataactacg
     8761 atacgggagg gcttaccatc tggccccagt gctgcaatga taccgcgaga cccacgctca
     8821 ccggctccag atttatcagc aataaaccag ccagccggaa gggccgagcg cagaagtggt
     8881 cctgcaactt tatccgcctc catccagtct attaattgtt gccgggaagc tagagtaagt
     8941 agttcgccag ttaatagttt gcgcaacgtt gttgccattg ctacaggcat cgtggtgtca
     9001 cgctcgtcgt ttggtatggc ttcattcagc tccggttccc aacgatcaag gcgagttaca
     9061 tgatccccca tgttgtgcaa aaaagcggtt agctccttcg gtcctccgat cgttgtcaga
     9121 agtaagttgg ccgcagtgtt atcactcatg gttatggcag cactgcataa ttctcttact
     9181 gtcatgccat ccgtaagatg cttttctgtg actggtgagt actcaaccaa gtcattctga
     9241 gaatagtgta tgcggcgacc gagttgctct tgcccggcgt caatacggga taataccgcg
     9301 ccacatagca gaactttaaa agtgctcatc attggaaaac gttcttcggg gcgaaaactc
     9361 tcaaggatct taccgctgtt gagatccagt tcgatgtaac ccactcgtgc acccaactga
     9421 tcttcagcat cttttacttt caccagcgtt tctgggtgag caaaaacagg aaggcaaaat
     9481 gccgcaaaaa agggaataag ggcgacacgg aaatgttgaa tactcatact cttccttttt
     9541 caatattatt gaagcattta tcagggttat tgtctcatga gcggatacat atttgaatgt
     9601 atttagaaaa ataaacaaat aggggttccg cgcacatttc cccgaaaagt gccacactaa
     9661 attgtaagcg ttaatatttt gttaaaattc gcgttaaatt tttgttaaat cagctcattt
     9721 tttaaccaat aggccgaaat cggcaaaatc ccttataaat caaaagaata gaccgagata
     9781 gggttgagtg ttgttccagt ttggaacaag agtccactat taaagaacgt ggactccaac
     9841 gtcaaagggc gaaaaaccgt ctatcagggc gatggcccac tacgtgaacc atcaccctaa
     9901 tcaagttttt tggggtcgag gtgccgtaaa gcactaaatc ggaaccctaa agggagcccc
     9961 cgatttagag cttgacgggg aaagccggcg aacgtggcga gaaaggaagg gaagaaagcg
    10021 aaaggagcgg gcgctagggc gctggcaagt gtagcggtca cgctgcgcgt aaccaccaca
    10081 cccgccgcgc ttaatgcgcc gctacagggc gcgtcccatt cgccattcag gctgcgcaac
    10141 tgttgggaag ggcgatcggt gcgggcctct tcgctattac gccagctggc gaaaggggga
    10201 tgtgctgcaa ggcgattaag ttgggtaacg ccagggtttt cccagtcacg acgttgtaaa
    10261 acgacggcca gtgagcgcgc gtaatacgac tcactatagg gcgaattgga gctccaccgc
    10321 ggtggcggcc gct
//

LOCUS       03 - P049 - pOpt3_Ppsad_5'psad_CTPpsad_PmIspS_RFP_Tfdx1_P               10228 bp DNA     circular SYN 12-APR-2021
DEFINITION  synthetic circular DNA
ACCESSION   .
VERSION     .
KEYWORDS    .
SOURCE      synthetic DNA construct
  ORGANISM  synthetic DNA construct
REFERENCE   1  (bases 1 to 10228)
  AUTHORS   Kyle Lauersen
  TITLE     Direct Submission
  JOURNAL   Exported Nov 8, 2022 from SnapGene 5.3.3
            https://www.snapgene.com
FEATURES             Location/Qualifiers
     source          1..10228
                     /organism="synthetic DNA construct"
                     /mol_type="other DNA"
     promoter        6..766
                     /label=PpsaD
     misc_feature    137
                     /label=AvrII site deleted (c->g)
     misc_feature    238
                     /label=Bpi1 site mutated (gaAgac)
     misc_feature    630
                     /label=SspI site mutated (t -> a)
     5'UTR           773..818
                     /label=PsaD 5'UTR
     misc_feature    773
                     /label=BsaI site removed c->g
     CDS             825..932
                     /codon_start=1
                     /product="Chloro target peptide"
                     /label=PsaD
                     /translation="AVMMRTQAPAATRASSRVAVAARPAARRAVVVRAEA"
     CDS             join(939..1208,1354..1800,1946..2385,2531..2970,3116..3207)
                     /codon_start=1
                     /label=CrcoPueraria montana(kudzu) isoprene synthase IspS
                     /translation="CATSSQFTQITEHNSRRSANYQPNLWNFEFLQSLENDLKVEKLEE
                     KATKLEEEVRCMINRVDTQPLSLLELIDDVQRLGLTYKFEKDIIKALENIVLLDENKKN
                     KSDLHATALSFRLLRQHGFEVSQDVFERFKDKEGGFSGELKGDVQGLLSLYEASYLGFE
                     GENLLEEARTFSITHLKNNLKEGINTKVAEQVSHALELPYHQRLHRLEARWFLDKYEPK
                     EPHHQLLLELAKLDFNMVQTLHQKELQDLSRWWTEMGLASKLDFVRDRLMEVYFWALGM
                     APDPQFGECRKAVTKMFGLVTIIDDVYDVYGTLDELQLFTDAVERWDVNAINTLPDYMK
                     LCFLALYNTVNDTSYSILKEKGHNNLSYLTKSWRELCKAFLQEAKWSNNKIIPAFSKYL
                     ENASVSSSGVALLAPSYFSVCQQQEDISDHALRSLTDFHGLVRSSCVIFRLCNDLATSA
                     AELERGETTNSIISYMHENDGTSEEQAREELRKLIDAEWKKMNRERVSDSTLLPKAFME
                     IAVNMARVSHCTYQYGDGLGRPDYATENRIKLLLIDPFPINQLMYV"
     intron          1209..1353
                     /label=intron
     intron          1801..1945
                     /label=intron
     intron          2386..2530
                     /label=intron
     intron          2971..3115
                     /label=intron
     CDS             3208..3225
                     /codon_start=1
                     /label=GSGSGS linker
                     /translation="GSGSGS"
     CDS             3232..3243
                     /codon_start=1
                     /label=GSGS
                     /label=5-linker
                     /translation="GSGS"
     CDS             join(3244..3313,3459..3730,3876..4151,4297..4371)
                     /codon_start=1
                     /product="mScarlet"
                     /label=mScarlet
                     /label=mScarlet__CDS
                     /translation="VSKGEAVIKEFMRFKVHMEGSMNGHEFEIEGEGEGRPYEGTQTAK
                     LKVTKGGPLPFSWDILSPQFMYGSRAFTKHPADIPDYYKQSFPEGFKWERVMNFEDGGA
                     VTVTQDTSLEDGTLIYKVKLRGTNFPPDGPVMQKKTMGWEASTERLYPEDGVLKGDIKM
                     ALRLKDGGRYLADFKTTYKAKKPVQMPGAYNVDRKLDITSHNEDYTVVEQYERSEGRHS
                     TGGMDELYK"
     intron          3314..3458
                     /label=intron
     intron          3731..3875
                     /label=intron
     intron          4152..4296
                     /label=intron
     CDS             4372..4383
                     /codon_start=1
                     /label=GSGS
                     /label=3-linker
                     /translation="GSGS"
     CDS             join(4396..4397,4727..4748)
                     /codon_start=1
                     /product="peptide that binds Strep-Tactin(R), an engineered
                     form of streptavidin"
                     /label=Strep-Tag II
                     /translation="WSHPQFEK"
     intron          4398..4726
                     /label=rbcS2 intron 2
     3'UTR           4758..5480
                     /label=FDX1 3'UTR
     misc_feature    4758..4944
                     /label=FDX_3'UTR_Phytozome
     misc_feature    4946
                     /label=HindIII site mutated out (a->t)
     misc_feature    5090
                     /label=SapI site removed (g->c)
     promoter        5493..5759
                     /label=HSP70Ap
                     /label=HSP70Ap(1)
     promoter        5766..5986
                     /label=RBCS2p promoter
                     /label=RBCS2p
     transit_peptide join(5987..5994,6140)
                     /label=RBCS2ORF
     intron          5995..6139
                     /label=rbcS2 intron 1
     CDS             join(6147..6557,6703..7094)
                     /codon_start=1
                     /product="unnamed_input_seq"
                     /label=AphVIII codon optimized
                     /label=unnamed_input_seq__CDS
                     /translation="MDDALRALRGRYPGCEWVVVEDGASGAGVYRLRGGGRELFVKVAA
                     LGAGVGLLGEAERLVWLAEVGIPVPRVVEGGGDERVAWLVTEAVPGRPASARWPREQRL
                     DVAVALAGLARSLHALDWERCPFDRSLAVTVPQAARAVAEGSVDLEDLDEERKGWSGER
                     LLAELERTRPADEDLAVCHGDLCPDNVLLDPRTCEVTGLIDVGRVGRADRHSDLALVLR
                     ELAHEEDPWFGPECSAAFLREYGRGWDGAVSEEKLAFYRLLDEFF"
     intron          6558..6702
                     /label=rbcS2 intron 1
     misc_feature    7105..7343
                     /label=3'UTR
                     /label=3'UTR(1)
     rep_origin      complement(7794..8413)
                     /direction=LEFT
                     /label=pBR322ori
     CDS             complement(8562..9422)
                     /codon_start=1
                     /label=Ampicillin
                     /translation="MSIQHFRVALIPFFAAFCLPVFAHPETLVKVKDAEDQLGARVGYI
                     ELDLNSGKILESFRPEERFPMMSTFKVLLCGAVLSRIDAGQEQLGRRIHYSQNDLVEYS
                     PVTEKHLTDGMTVRELCSAAITMSDNTAANLLLTTIGGPKELTAFLHNMGDHVTRLDRW
                     EPELNEAIPNDERDTTMPVAMATTLRKLLTGELLTLASRQQLIDWMEADKVAGPLLRSA
                     LPAGWFIADKSGAGERGSRGIIAALGPDGKPSRIVVIYTTGSQATMDERNRQIAEIGAS
                     LIKHW"
     promoter        complement(9470..9497)
                     /label=AmpRp promoter
                     /label=AmpRp
     rep_origin      complement(9686..9992)
                     /direction=LEFT
                     /label=f1ori
     misc_feature    complement(10022..10169)
                     /label=lacZ_a_KS
ORIGIN
        1 ctagacccgt ctgcctgaca ggaagtgaac gcatgtcgag ggaggcctca ccaatcgtca
       61 cacgagccct cgtcagaaac acgtctccgc cacgctctcc ctctcacggc cgaccccgca
      121 gcccttttgc cctttcgtag gccaccgaca ggacccaggc gctctcagca tgcctcaaca
      181 acccgtactc gtgccagcgg tgcccttgtg ctggtgatcg cttggaagcg catgcgatga
      241 cgaaggggcg gagcaggcgg cctggctgtt cgaagggctc gccgccagtt cgggtgcctt
      301 tctccacgcg cgcctccaca cctaccgatg cgtgaaggca ggcaaatgct catgtttgcc
      361 cgaactcgga gtccttaaaa agccgcttct tgtcgtcgtt ccgagacatg ttagcagatc
      421 gcagtgccac ctttcctgac gcgctcggcc ccatattcgg acgcaattgt catttgtagc
      481 acaattggag caaatctggc gaggcagtag gcttttaagt tgcaaggcga gagagcaaag
      541 tgggacgcgg cgtgattatt ggtatttacg cgacggcccg gcgcgttagc ggcccttccc
      601 ccaggccagg gacgattatg tatcaatata gttgcgttcg ggcactcgtg cgagggctcc
      661 tgcgggctgg ggagggggat ctgggaattg gaggtacgac cgagatggct tgctcggggg
      721 gaggtttcct cgccgagcaa gccagggtta ggtgttgcgc tcttgaaccg gtgtcgttgt
      781 gcattctagg accccactgc tactcacaac aagcccaaca tatggccgtc atgatgcgca
      841 cccaggcgcc cgctgccact cgcgcttcat cgcgcgtcgc tgttgccgct cgcccggctg
      901 ctcgccgcgc cgtggtggtc cgcgccgagg ctggatcctg cgccaccagc agccagttca
      961 cccagatcac cgagcacaac agccgccgca gcgccaacta ccagcccaac ctgtggaact
     1021 tcgagttcct gcagagcctg gagaacgacc tgaaggtgga gaagctggag gagaaggcca
     1081 ccaagctgga ggaggaggtg cgctgcatga tcaaccgcgt ggacacccag cccctgagcc
     1141 tgctggagct gatcgacgac gtgcagcgcc tgggcctgac ctacaagttc gagaaggaca
     1201 tcatcaaggt gagtcgacga gcaagcccgg cggatcaggc agcgtgcttg cagatttgac
     1261 ttgcaacgcc cgcattgtgt cgacgaaggc ttttggctcc tctgtcgctg tctcaagcag
     1321 catctaaccc tgcgtcgccg tttccatttg caggccctgg agaacatcgt gctgctggac
     1381 gagaacaaga agaacaagag cgacctgcac gccaccgccc tgagcttccg cctgctgcgc
     1441 cagcacggct tcgaggtgag ccaggacgtg ttcgagcgct tcaaggacaa ggagggcggc
     1501 ttcagcggcg agctgaaggg cgacgtgcag ggcctgctga gcctgtacga ggccagctac
     1561 ctgggcttcg agggcgagaa cctgctggag gaggcccgca ccttcagcat cacccacctg
     1621 aagaacaacc tgaaggaggg catcaacacc aaggtggccg agcaggtgag ccacgccctg
     1681 gagctgccct accaccagcg cctgcaccgc ctggaggccc gctggttcct ggacaagtac
     1741 gagcccaagg agccccacca ccagctgctg ctggagctgg ccaagctgga cttcaacatg
     1801 gtgagtcgac gagcaagccc ggcggatcag gcagcgtgct tgcagatttg acttgcaacg
     1861 cccgcattgt gtcgacgaag gcttttggct cctctgtcgc tgtctcaagc agcatctaac
     1921 cctgcgtcgc cgtttccatt tgcaggtgca gaccctgcac cagaaggagc tgcaggacct
     1981 gagccgctgg tggaccgaga tgggcctggc cagcaagctg gacttcgtgc gcgaccgcct
     2041 gatggaggtg tacttctggg ccctgggcat ggcccccgac ccccagttcg gcgagtgccg
     2101 caaggccgtg accaagatgt tcggcctggt gaccatcatc gacgacgtgt acgacgtgta
     2161 cggcaccctg gacgagctgc agctgttcac cgacgccgtg gagcgctggg acgtgaacgc
     2221 catcaacacc ctgcccgact acatgaagct gtgcttcctg gccctgtaca acaccgtgaa
     2281 cgacaccagc tacagcatcc tgaaggagaa gggccacaac aacctgagct acctgaccaa
     2341 gagctggcgc gagctgtgca aggccttcct gcaggaggcc aagtggtgag tcgacgagca
     2401 agcccggcgg atcaggcagc gtgcttgcag atttgacttg caacgcccgc attgtgtcga
     2461 cgaaggcttt tggctcctct gtcgctgtct caagcagcat ctaaccctgc gtcgccgttt
     2521 ccatttgcag gagcaacaac aagatcatcc ccgccttcag caagtacctg gagaacgcca
     2581 gcgtgagcag cagcggcgtg gccctgctgg cccccagcta cttcagcgtg tgccagcagc
     2641 aggaggacat cagcgaccac gccctgcgca gcctgaccga cttccacggc ctggtgcgca
     2701 gcagctgcgt gatcttccgc ctgtgcaacg acctggccac cagcgccgcc gagctggagc
     2761 gcggcgagac gaccaacagc atcatcagct acatgcacga gaacgacggc accagcgagg
     2821 agcaggcccg cgaggagctg cgcaagctga tcgacgccga gtggaagaag atgaaccgcg
     2881 agcgcgtgag cgacagcacc ctgctgccca aggccttcat ggagatcgcc gtgaacatgg
     2941 cccgcgtgag ccactgcacc taccagtacg gtgagtcgac gagcaagccc ggcggatcag
     3001 gcagcgtgct tgcagatttg acttgcaacg cccgcattgt gtcgacgaag gcttttggct
     3061 cctctgtcgc tgtctcaagc agcatctaac cctgcgtcgc cgtttccatt tgcaggcgac
     3121 ggcctgggcc gccccgacta cgccaccgag aaccgcatca agctgctgct gatcgacccc
     3181 ttccccatca accagctgat gtacgtgggc agcggcagcg gctccagatc tggcagcggc
     3241 agcgtgagca agggcgaggc cgtgatcaag gagttcatgc gcttcaaggt gcacatggag
     3301 ggcagcatga acggtgagtc gacgagcaag cccggcggat caggcagcgt gcttgcagat
     3361 ttgacttgca acgcccgcat tgtgtcgacg aaggcttttg gctcctctgt cgctgtctca
     3421 agcagcatct aaccctgcgt cgccgtttcc atttgcaggc cacgagttcg agatcgaggg
     3481 cgagggcgag ggccgcccct acgagggcac ccagaccgcc aagctgaagg tgaccaaggg
     3541 cggccccctg cccttcagct gggacatcct gagcccccag ttcatgtacg gcagccgcgc
     3601 cttcaccaag caccccgccg acatccccga ctactacaag cagagcttcc ccgagggctt
     3661 caagtgggag cgcgtgatga acttcgagga cggcggcgcc gtgaccgtga cccaggacac
     3721 cagcctggag gtgagtcgac gagcaagccc ggcggatcag gcagcgtgct tgcagatttg
     3781 acttgcaacg cccgcattgt gtcgacgaag gcttttggct cctctgtcgc tgtctcaagc
     3841 agcatctaac cctgcgtcgc cgtttccatt tgcaggacgg caccctgatc tacaaggtga
     3901 agctgcgcgg caccaacttc ccccccgacg gccccgtgat gcagaaaaag accatgggct
     3961 gggaggccag caccgagcgc ctgtaccccg aggacggcgt gctgaagggc gacatcaaga
     4021 tggccctgcg cctgaaggac ggcggccgct acctggccga cttcaagacc acctacaagg
     4081 ccaagaagcc cgtgcagatg cccggcgcct acaacgtgga ccgcaagctg gacatcacca
     4141 gccacaacga ggtgagtcga cgagcaagcc cggcggatca ggcagcgtgc ttgcagattt
     4201 gacttgcaac gcccgcattg tgtcgacgaa ggcttttggc tcctctgtcg ctgtctcaag
     4261 cagcatctaa ccctgcgtcg ccgtttccat ttgcaggact acaccgtggt ggagcagtac
     4321 gagcgcagcg agggccgcca cagcaccggc ggcatggacg agctgtacaa gggcagcggc
     4381 agcgatatcg aattctggtg agcttgcggg gttgcgagca acactccagc aacgaacagt
     4441 gcccaagtca ggaatctgca gtcagcctgg gctttcggcg gctttttctt gggcaaacag
     4501 cttgcactca tgccagcgcg gcttgtccag cctcacttga gctttccagc tgctaccagc
     4561 cgggctatac gacagcgaca gagccatagc gtggaatcac ttatttgggt tgccgaagta
     4621 gcggtcggag cgtgagttct tggtcaagcc gccccttatc cggttcctgt ccgtgtcttt
     4681 gtccctcgtt cacccttcgc ggcacccttc atccccttgc ttgcaggagc cacccgcagt
     4741 tcgagaagta agacgtcgcg ctttcgccat ctgcgggggt cgtaggctag aactggggtt
     4801 ggggatcggg ctgcttgcat agccaagcaa ttttccatct ggccagcaat ggcctagcac
     4861 tatgagcggt tcaagtgtct cttgtgtgtt gtgtcgcatt gcatggccgt ggtgacctgc
     4921 aattttctgt aaccggacat gcagatgctt cggttcgcgt cctttcctcg cttgctacgg
     4981 gatcgggagt cggcagggct agaagtcttg ggtaacacgc gcaattcagc aatacaggcc
     5041 agccagggca gcgaaggggg acttcagcaa ggacctctcg ggaatagtgc aagagctagg
     5101 aggggtacag cagtagagat cgaggggtcc agctcacagt tctattacgt cgttcgtggg
     5161 gacgaactgg gtcgaggcgc tacggactcg aaatgacggc agagggtggc aaggaagggg
     5221 agcaccactg tgagcagttg cagcggcaca tacactacgt ctcttggcct taagcacagc
     5281 cagcacactt gtacggggca acagtagccc cgaagcagcc tgatgcagtc acaccgtgcc
     5341 gggccagtgt taacaaggaa gggcaggcac cagggcgagg gcaggcgcgg caaaactcgc
     5401 cggttcctga cacggtgaca cgcaggtata cggtgacagc tcagctagtg ataccagctg
     5461 ctccgcgttc tgaggagagg actagtacgc gtgctgaggc ttgacatgat tggtgcgtat
     5521 gtttgtatga agctacagga ctgatttggc gggctatgag ggcgggggaa gctctggaag
     5581 ggccgcgatg gggcgcgcgg cgtccagaag gcgccatacg gcccgctggc ggcacccatc
     5641 cggtataaaa gcccgcgacc ccgaacggtg acctccactt tcagcgacaa acgagcactt
     5701 atacatacgc gactattctg ccgctataca taaccactca gctagcttaa gatcccatcc
     5761 ctagggcatg ccgggcgcgc cagaaggagc gcagccaaac caggatgatg tttgatgggg
     5821 tatttgagca cttgcaaccc ttatccggaa gccccctggc ccacaaaggc taggcgccaa
     5881 tgcaagcagt tcgcatgcag cccctggagc ggtgccctcc tgataaaccg gccagggggc
     5941 ctatgttctt tactttttta caagagaagt cactcaacat cttaaaatgg ccaggtgagt
     6001 cgacgagcaa gcccggcgga tcaggcagcg tgcttgcaga tttgacttgc aacgcccgca
     6061 ttgtgtcgac gaaggctttt ggctcctctg tcgctgtctc aagcagcatc taaccctgcg
     6121 tcgccgtttc catttgcagg aagcttatgg acgacgccct gcgcgccctg cgcggccgct
     6181 accccggctg cgagtgggtg gtggtggagg acggcgccag cggcgccggc gtgtaccgcc
     6241 tgcgcggcgg cggccgcgag ctgttcgtga aggtggccgc cctgggcgcc ggcgtgggcc
     6301 tgctgggcga ggccgagcgc ctggtgtggc tggccgaggt gggcatcccc gtgccccgcg
     6361 tggtggaggg cggcggcgac gagcgcgtgg cctggctggt gaccgaggcc gtgcccggcc
     6421 gccccgccag cgcccgctgg ccccgcgagc agcgcctgga cgtggccgtg gccctggccg
     6481 gcctggcccg cagcctgcac gccctggact gggagcgctg ccccttcgac cgcagcctgg
     6541 ccgtgaccgt gccccaggtg agtcgacgag caagcccggc ggatcaggca gcgtgcttgc
     6601 agatttgact tgcaacgccc gcattgtgtc gacgaaggct tttggctcct ctgtcgctgt
     6661 ctcaagcagc atctaaccct gcgtcgccgt ttccatttgc aggccgcccg cgccgtggcc
     6721 gagggcagcg tggacctgga ggacctggac gaggagcgca agggctggag cggcgagcgc
     6781 ctgctggccg agctggagcg cacccgcccc gccgacgagg acctggccgt gtgccacggc
     6841 gacctgtgcc ccgacaacgt gctgctggac ccccgcacct gcgaggtgac cggcctgatc
     6901 gacgtgggcc gcgtgggccg cgccgaccgc cacagcgacc tggccctggt gctgcgcgag
     6961 ctggcccacg aggaggaccc ctggttcggc cccgagtgca gcgccgcctt cctgcgcgag
     7021 tacggccgcg gctgggacgg cgccgtgagc gaggagaagc tggccttcta ccgcctgctg
     7081 gacgagttct tctaactcga gtgaccgctc cgtgtaaatg gaggcgctcg ttgatctgag
     7141 ccttgccccc tgacgaacgg cggtggatgg aagatactgc tctcaagtgc tgaagcggta
     7201 gcttagctcc ccgtttcgtg ctgatcagtc tttttcaaca cgtaaaaagc ggaggagttt
     7261 tgcaattttg ttggttgtaa cgatcctccg ttgattttgg cctctttctc catgggcggg
     7321 ctgggcgtat ttgaagcgga cccggtaccc agcttttgtt ccctttagtg agggttaatt
     7381 gcgcgcttgg cgtaatcatg gtcatagctg tttcctgtgt gaaattgtta tccgctcaca
     7441 attccacaca acatacgagc cggaagcata aagtgtaaag cctggggtgc ctaatgagtg
     7501 agctaactca cattaattgc gttgcgctca ctgcccgctt tccagtcggg aaacctgtcg
     7561 tgccagctgc attaatgaat cggccaacgc gcggggagag gcggtttgcg tattgggcgc
     7621 tcttccgctt cctcgctcac tgactcgctg cgctcggtcg ttcggctgcg gcgagcggta
     7681 tcagctcact caaaggcggt aatacggtta tccacagaat caggggataa cgcaggaaag
     7741 aacatgtgag caaaaggcca gcaaaaggcc aggaaccgta aaaaggccgc gttgctggcg
     7801 tttttccata ggctccgccc ccctgacgag catcacaaaa atcgacgctc aagtcagagg
     7861 tggcgaaacc cgacaggact ataaagatac caggcgtttc cccctggaag ctccctcgtg
     7921 cgctctcctg ttccgaccct gccgcttacc ggatacctgt ccgcctttct cccttcggga
     7981 agcgtggcgc tttctcatag ctcacgctgt aggtatctca gttcggtgta ggtcgttcgc
     8041 tccaagctgg gctgtgtgca cgaacccccc gttcagcccg accgctgcgc cttatccggt
     8101 aactatcgtc ttgagtccaa cccggtaaga cacgacttat cgccactggc agcagccact
     8161 ggtaacagga ttagcagagc gaggtatgta ggcggtgcta cagagttctt gaagtggtgg
     8221 cctaactacg gctacactag aaggacagta tttggtatct gcgctctgct gaagccagtt
     8281 accttcggaa aaagagttgg tagctcttga tccggcaaac aaaccaccgc tggtagcggt
     8341 ggtttttttg tttgcaagca gcagattacg cgcagaaaaa aaggatctca agaagatcct
     8401 ttgatctttt ctacggggtc tgacgctcag tggaacgaaa actcacgtta agggattttg
     8461 gtcatgagat tatcaaaaag gatcttcacc tagatccttt taaattaaaa atgaagtttt
     8521 aaatcaatct aaagtatata tgagtaaact tggtctgaca gttaccaatg cttaatcagt
     8581 gaggcaccta tctcagcgat ctgtctattt cgttcatcca tagttgcctg actccccgtc
     8641 gtgtagataa ctacgatacg ggagggctta ccatctggcc ccagtgctgc aatgataccg
     8701 cgagacccac gctcaccggc tccagattta tcagcaataa accagccagc cggaagggcc
     8761 gagcgcagaa gtggtcctgc aactttatcc gcctccatcc agtctattaa ttgttgccgg
     8821 gaagctagag taagtagttc gccagttaat agtttgcgca acgttgttgc cattgctaca
     8881 ggcatcgtgg tgtcacgctc gtcgtttggt atggcttcat tcagctccgg ttcccaacga
     8941 tcaaggcgag ttacatgatc ccccatgttg tgcaaaaaag cggttagctc cttcggtcct
     9001 ccgatcgttg tcagaagtaa gttggccgca gtgttatcac tcatggttat ggcagcactg
     9061 cataattctc ttactgtcat gccatccgta agatgctttt ctgtgactgg tgagtactca
     9121 accaagtcat tctgagaata gtgtatgcgg cgaccgagtt gctcttgccc ggcgtcaata
     9181 cgggataata ccgcgccaca tagcagaact ttaaaagtgc tcatcattgg aaaacgttct
     9241 tcggggcgaa aactctcaag gatcttaccg ctgttgagat ccagttcgat gtaacccact
     9301 cgtgcaccca actgatcttc agcatctttt actttcacca gcgtttctgg gtgagcaaaa
     9361 acaggaaggc aaaatgccgc aaaaaaggga ataagggcga cacggaaatg ttgaatactc
     9421 atactcttcc tttttcaata ttattgaagc atttatcagg gttattgtct catgagcgga
     9481 tacatatttg aatgtattta gaaaaataaa caaatagggg ttccgcgcac atttccccga
     9541 aaagtgccac actaaattgt aagcgttaat attttgttaa aattcgcgtt aaatttttgt
     9601 taaatcagct cattttttaa ccaataggcc gaaatcggca aaatccctta taaatcaaaa
     9661 gaatagaccg agatagggtt gagtgttgtt ccagtttgga acaagagtcc actattaaag
     9721 aacgtggact ccaacgtcaa agggcgaaaa accgtctatc agggcgatgg cccactacgt
     9781 gaaccatcac cctaatcaag ttttttgggg tcgaggtgcc gtaaagcact aaatcggaac
     9841 cctaaaggga gcccccgatt tagagcttga cggggaaagc cggcgaacgt ggcgagaaag
     9901 gaagggaaga aagcgaaagg agcgggcgct agggcgctgg caagtgtagc ggtcacgctg
     9961 cgcgtaacca ccacacccgc cgcgcttaat gcgccgctac agggcgcgtc ccattcgcca
    10021 ttcaggctgc gcaactgttg ggaagggcga tcggtgcggg cctcttcgct attacgccag
    10081 ctggcgaaag ggggatgtgc tgcaaggcga ttaagttggg taacgccagg gttttcccag
    10141 tcacgacgtt gtaaaacgac ggccagtgag cgcgcgtaat acgactcact atagggcgaa
    10201 ttggagctcc accgcggtgg cggccgct
//

LOCUS       04 - P050 - pOpt3_Ppsad_5'psad_CTPpsad_EgIspS_RFP_Tfdx1_P               10174 bp DNA     circular SYN 12-APR-2021
DEFINITION  synthetic circular DNA
ACCESSION   .
VERSION     .
KEYWORDS    .
SOURCE      synthetic DNA construct
  ORGANISM  recombinant plasmid
REFERENCE   1  (bases 1 to 10174)
  AUTHORS   Kyle Lauersen
  TITLE     Direct Submission
  JOURNAL   Exported Nov 8, 2022 from SnapGene 5.3.3
            https://www.snapgene.com
FEATURES             Location/Qualifiers
     source          1..10174
                     /organism="recombinant plasmid"
                     /mol_type="other DNA"
     promoter        6..766
                     /label=PpsaD
     misc_feature    137
                     /label=AvrII site deleted (c->g)
     misc_feature    238
                     /label=Bpi1 site mutated (gaAgac)
     misc_feature    630
                     /label=SspI site mutated (t -> a)
     5'UTR           773..818
                     /label=PsaD 5'UTR
     misc_feature    773
                     /label=BsaI site removed c->g
     CDS             825..932
                     /codon_start=1
                     /product="Chloro target peptide"
                     /label=PsaD
                     /translation="AVMMRTQAPAATRASSRVAVAARPAARRAVVVRAEA"
     CDS             join(939..1133,1279..1729,1875..2320,2466..2930,3076..3159)
                     /codon_start=1
                     /locus_tag="EgIspS - Eucalyptus globulus isoprene 
                     synthase__CDS"
                     /product="EgIspS - Eucalyptus globulus isoprene 
                     synthase__CDS"
                     /label=EgIspS - Eucalyptus globulus isoprene synthase_
                     /protein_id="EgIspS - Eucalyptus globulus isoprene 
                     synthase_protein"
                     /translation="EGRRSANYQPSVWTYNYLQSIVAGEGRQSRREVEQQKEKVQILEE
                     EVRGALNDEKAETFTIFATVDDIQRLGLGDHFEEDISNALRRCVSKGAVFMSLQKSLHG
                     TALGFRLLRQHGYEVSQDVFKIFLDESGSFVKTLGGDVQGVLSLYEASHLAFEEEHILH
                     KARSFAIKHLENLNSDVDKDLQDQVKHELELPLHRRMPLLEARRSIEAYSRRGYTNPQI
                     LELALTDFNVSQSYLQRDLQEMLGWWNNTGLAKRLSFARDRLIECFFWAVGIAHEPSLS
                     ICRKAVTKAFALILVLDDVYDVFGTLEELELFTDAVRRWDLNAVEDLPVYMKLCYLALY
                     NSVNEMAYETLKEKGENVIPYLAKAWYDLCKAFLQEAKWSNSRIIPGVEEYLNNGWVSS
                     SGSVMLIHAYFLASPSIRKEELESLEHYHDLLRLPSLIFRLTNDIASSSAELERGETTN
                     SIRCFMQEKGISELEARECVKEEIDTAWKKMNKYMVDRSTFNQSFVRMTYNLARMAHCV
                     YQDGDAIGSPDDLSWNRVHSLIIKPISPAA"
     intron          1134..1278
                     /locus_tag="EgIspS - Eucalyptus globulus isoprene 
                     synthase__intron1"
     intron          1730..1874
                     /locus_tag="EgIspS - Eucalyptus globulus isoprene 
                     synthase__intron2"
     intron          2321..2465
                     /locus_tag="EgIspS - Eucalyptus globulus isoprene 
                     synthase__intron3"
     intron          2931..3075
                     /locus_tag="EgIspS - Eucalyptus globulus isoprene 
                     synthase__intron4"
     CDS             3160..3171
                     /codon_start=1
                     /locus_tag="CrcoOsCCD8__CDS"
                     /product="CrcoOsCCD8__CDS"
                     /label=GSGS
                     /protein_id="CrcoOsCCD8_protein"
                     /translation="GSGS"
     CDS             3178..3189
                     /codon_start=1
                     /label=GSGS
                     /label=5-linker
                     /translation="GSGS"
     CDS             join(3190..3259,3405..3676,3822..4097,4243..4317)
                     /codon_start=1
                     /product="mScarlet"
                     /label=mScarlet
                     /label=mScarlet__CDS
                     /translation="VSKGEAVIKEFMRFKVHMEGSMNGHEFEIEGEGEGRPYEGTQTAK
                     LKVTKGGPLPFSWDILSPQFMYGSRAFTKHPADIPDYYKQSFPEGFKWERVMNFEDGGA
                     VTVTQDTSLEDGTLIYKVKLRGTNFPPDGPVMQKKTMGWEASTERLYPEDGVLKGDIKM
                     ALRLKDGGRYLADFKTTYKAKKPVQMPGAYNVDRKLDITSHNEDYTVVEQYERSEGRHS
                     TGGMDELYK"
     intron          3260..3404
                     /label=intron
     intron          3677..3821
                     /label=intron
     intron          4098..4242
                     /label=intron
     CDS             4318..4329
                     /codon_start=1
                     /label=GSGS
                     /label=3-linker
                     /translation="GSGS"
     CDS             join(4342..4343,4673..4694)
                     /codon_start=1
                     /product="peptide that binds Strep-Tactin(R), an engineered
                     form of streptavidin"
                     /label=Strep-Tag II
                     /translation="WSHPQFEK"
     intron          4344..4672
                     /label=rbcS2 intron 2
     3'UTR           4704..5426
                     /label=FDX1 3'UTR
     misc_feature    4704..4890
                     /label=FDX_3'UTR_Phytozome
     misc_feature    4892
                     /label=HindIII site mutated out (a->t)
     misc_feature    5036
                     /label=SapI site removed (g->c)
     promoter        5439..5705
                     /label=HSP70Ap
                     /label=HSP70Ap(1)
     promoter        5712..5932
                     /label=RBCS2p promoter
                     /label=RBCS2p
     transit_peptide join(5933..5940,6086)
                     /label=RBCS2ORF
     intron          5941..6085
                     /label=rbcS2 intron 1
     CDS             join(6093..6503,6649..7040)
                     /codon_start=1
                     /product="unnamed_input_seq"
                     /label=AphVIII codon optimized
                     /label=unnamed_input_seq__CDS
                     /translation="MDDALRALRGRYPGCEWVVVEDGASGAGVYRLRGGGRELFVKVAA
                     LGAGVGLLGEAERLVWLAEVGIPVPRVVEGGGDERVAWLVTEAVPGRPASARWPREQRL
                     DVAVALAGLARSLHALDWERCPFDRSLAVTVPQAARAVAEGSVDLEDLDEERKGWSGER
                     LLAELERTRPADEDLAVCHGDLCPDNVLLDPRTCEVTGLIDVGRVGRADRHSDLALVLR
                     ELAHEEDPWFGPECSAAFLREYGRGWDGAVSEEKLAFYRLLDEFF"
     intron          6504..6648
                     /label=rbcS2 intron 1
     misc_feature    7051..7289
                     /label=3'UTR
                     /label=3'UTR(1)
     rep_origin      complement(7740..8359)
                     /direction=LEFT
                     /label=pBR322ori
     CDS             complement(8508..9368)
                     /codon_start=1
                     /label=Ampicillin
                     /translation="MSIQHFRVALIPFFAAFCLPVFAHPETLVKVKDAEDQLGARVGYI
                     ELDLNSGKILESFRPEERFPMMSTFKVLLCGAVLSRIDAGQEQLGRRIHYSQNDLVEYS
                     PVTEKHLTDGMTVRELCSAAITMSDNTAANLLLTTIGGPKELTAFLHNMGDHVTRLDRW
                     EPELNEAIPNDERDTTMPVAMATTLRKLLTGELLTLASRQQLIDWMEADKVAGPLLRSA
                     LPAGWFIADKSGAGERGSRGIIAALGPDGKPSRIVVIYTTGSQATMDERNRQIAEIGAS
                     LIKHW"
     promoter        complement(9416..9443)
                     /label=AmpRp promoter
                     /label=AmpRp
     rep_origin      complement(9632..9938)
                     /direction=LEFT
                     /label=f1ori
     misc_feature    complement(9968..10115)
                     /label=lacZ_a_KS
ORIGIN
        1 ctagacccgt ctgcctgaca ggaagtgaac gcatgtcgag ggaggcctca ccaatcgtca
       61 cacgagccct cgtcagaaac acgtctccgc cacgctctcc ctctcacggc cgaccccgca
      121 gcccttttgc cctttcgtag gccaccgaca ggacccaggc gctctcagca tgcctcaaca
      181 acccgtactc gtgccagcgg tgcccttgtg ctggtgatcg cttggaagcg catgcgatga
      241 cgaaggggcg gagcaggcgg cctggctgtt cgaagggctc gccgccagtt cgggtgcctt
      301 tctccacgcg cgcctccaca cctaccgatg cgtgaaggca ggcaaatgct catgtttgcc
      361 cgaactcgga gtccttaaaa agccgcttct tgtcgtcgtt ccgagacatg ttagcagatc
      421 gcagtgccac ctttcctgac gcgctcggcc ccatattcgg acgcaattgt catttgtagc
      481 acaattggag caaatctggc gaggcagtag gcttttaagt tgcaaggcga gagagcaaag
      541 tgggacgcgg cgtgattatt ggtatttacg cgacggcccg gcgcgttagc ggcccttccc
      601 ccaggccagg gacgattatg tatcaatata gttgcgttcg ggcactcgtg cgagggctcc
      661 tgcgggctgg ggagggggat ctgggaattg gaggtacgac cgagatggct tgctcggggg
      721 gaggtttcct cgccgagcaa gccagggtta ggtgttgcgc tcttgaaccg gtgtcgttgt
      781 gcattctagg accccactgc tactcacaac aagcccaaca tatggccgtc atgatgcgca
      841 cccaggcgcc cgctgccact cgcgcttcat cgcgcgtcgc tgttgccgct cgcccggctg
      901 ctcgccgcgc cgtggtggtc cgcgccgagg ctggatccga gggccgccgc agcgccaact
      961 accagcccag cgtgtggacc tacaactacc tgcagagcat cgtggccggc gagggccgcc
     1021 agagccgccg cgaggtggag cagcagaagg agaaggtgca gatcctggag gaggaggtgc
     1081 gcggcgccct gaacgacgag aaggccgaga cgttcaccat cttcgccacc gtggtgagtc
     1141 gacgagcaag cccggcggat caggcagcgt gcttgcagat ttgacttgca acgcccgcat
     1201 tgtgtcgacg aaggcttttg gctcctctgt cgctgtctca agcagcatct aaccctgcgt
     1261 cgccgtttcc atttgcagga cgacatccag cgcctgggcc tgggcgacca cttcgaggag
     1321 gacatcagca acgccctgcg ccgctgcgtg agcaagggcg ccgtgttcat gagcctgcag
     1381 aagagcctgc acggcaccgc cctgggcttc cgcctgctgc gccagcacgg ctacgaggtg
     1441 agccaggacg tgttcaagat tttcctggac gagagcggca gcttcgtcaa gaccctgggc
     1501 ggcgacgtgc agggcgtgct gagcctgtac gaggccagcc acctggcctt cgaggaggag
     1561 cacatcctgc acaaggcccg cagcttcgcc atcaagcacc tggagaacct gaacagcgac
     1621 gtggacaagg acctgcagga ccaggtgaag cacgagctgg agctgcccct gcaccgccgc
     1681 atgcccctgc tggaggcccg ccgcagcatc gaggcctaca gccgccgcgg tgagtcgacg
     1741 agcaagcccg gcggatcagg cagcgtgctt gcagatttga cttgcaacgc ccgcattgtg
     1801 tcgacgaagg cttttggctc ctctgtcgct gtctcaagca gcatctaacc ctgcgtcgcc
     1861 gtttccattt gcaggctaca ccaaccccca gatcctggag ctggccctga ccgacttcaa
     1921 cgtgagccag agctacctgc agcgcgacct gcaggagatg ctgggctggt ggaacaacac
     1981 cggcctggcc aagcgcctga gcttcgcccg cgaccgcctg atcgagtgct tcttctgggc
     2041 cgtgggcatc gcccacgagc ccagcctgag catctgccgc aaggccgtga ccaaggcctt
     2101 cgccctgatc ctggtgctgg acgacgtgta cgacgtgttc ggcaccctgg aggagctgga
     2161 gctgttcacc gacgccgtgc gccgctggga cctgaacgcc gtggaggacc tgcccgtgta
     2221 catgaagctg tgctacctgg ccctgtacaa cagcgtgaac gagatggcct acgagacgct
     2281 gaaggagaag ggcgagaacg tgatccccta cctggccaag gtgagtcgac gagcaagccc
     2341 ggcggatcag gcagcgtgct tgcagatttg acttgcaacg cccgcattgt gtcgacgaag
     2401 gcttttggct cctctgtcgc tgtctcaagc agcatctaac cctgcgtcgc cgtttccatt
     2461 tgcaggcctg gtacgacctg tgcaaggcct tcctgcagga ggccaagtgg agcaacagcc
     2521 gcatcatccc cggcgtggag gagtacctga acaacggctg ggtgagcagc agcggcagcg
     2581 tgatgctgat ccacgcctac ttcctggcca gccccagcat ccgcaaggag gagctggaga
     2641 gcctggagca ctaccacgac ctgctgcgcc tgcccagcct gatcttccgc ctgaccaacg
     2701 acatcgccag cagcagcgcc gagctggagc gcggcgagac gaccaacagc atccgctgct
     2761 tcatgcagga gaagggcatc agcgagctgg aggcccgcga gtgcgtgaag gaggagatcg
     2821 acaccgcctg gaagaagatg aacaagtaca tggtggaccg cagcaccttc aaccagagct
     2881 tcgtgcgcat gacctacaac ctggcccgca tggcccactg cgtgtaccag gtgagtcgac
     2941 gagcaagccc ggcggatcag gcagcgtgct tgcagatttg acttgcaacg cccgcattgt
     3001 gtcgacgaag gcttttggct cctctgtcgc tgtctcaagc agcatctaac cctgcgtcgc
     3061 cgtttccatt tgcaggacgg cgacgccatc ggcagccccg acgacctgag ctggaaccgc
     3121 gtgcacagcc tgatcatcaa gcccatcagc cccgccgccg gcagcggcag cagatctggc
     3181 agcggcagcg tgagcaaggg cgaggccgtg atcaaggagt tcatgcgctt caaggtgcac
     3241 atggagggca gcatgaacgg tgagtcgacg agcaagcccg gcggatcagg cagcgtgctt
     3301 gcagatttga cttgcaacgc ccgcattgtg tcgacgaagg cttttggctc ctctgtcgct
     3361 gtctcaagca gcatctaacc ctgcgtcgcc gtttccattt gcaggccacg agttcgagat
     3421 cgagggcgag ggcgagggcc gcccctacga gggcacccag accgccaagc tgaaggtgac
     3481 caagggcggc cccctgccct tcagctggga catcctgagc ccccagttca tgtacggcag
     3541 ccgcgccttc accaagcacc ccgccgacat ccccgactac tacaagcaga gcttccccga
     3601 gggcttcaag tgggagcgcg tgatgaactt cgaggacggc ggcgccgtga ccgtgaccca
     3661 ggacaccagc ctggaggtga gtcgacgagc aagcccggcg gatcaggcag cgtgcttgca
     3721 gatttgactt gcaacgcccg cattgtgtcg acgaaggctt ttggctcctc tgtcgctgtc
     3781 tcaagcagca tctaaccctg cgtcgccgtt tccatttgca ggacggcacc ctgatctaca
     3841 aggtgaagct gcgcggcacc aacttccccc ccgacggccc cgtgatgcag aaaaagacca
     3901 tgggctggga ggccagcacc gagcgcctgt accccgagga cggcgtgctg aagggcgaca
     3961 tcaagatggc cctgcgcctg aaggacggcg gccgctacct ggccgacttc aagaccacct
     4021 acaaggccaa gaagcccgtg cagatgcccg gcgcctacaa cgtggaccgc aagctggaca
     4081 tcaccagcca caacgaggtg agtcgacgag caagcccggc ggatcaggca gcgtgcttgc
     4141 agatttgact tgcaacgccc gcattgtgtc gacgaaggct tttggctcct ctgtcgctgt
     4201 ctcaagcagc atctaaccct gcgtcgccgt ttccatttgc aggactacac cgtggtggag
     4261 cagtacgagc gcagcgaggg ccgccacagc accggcggca tggacgagct gtacaagggc
     4321 agcggcagcg atatcgaatt ctggtgagct tgcggggttg cgagcaacac tccagcaacg
     4381 aacagtgccc aagtcaggaa tctgcagtca gcctgggctt tcggcggctt tttcttgggc
     4441 aaacagcttg cactcatgcc agcgcggctt gtccagcctc acttgagctt tccagctgct
     4501 accagccggg ctatacgaca gcgacagagc catagcgtgg aatcacttat ttgggttgcc
     4561 gaagtagcgg tcggagcgtg agttcttggt caagccgccc cttatccggt tcctgtccgt
     4621 gtctttgtcc ctcgttcacc cttcgcggca cccttcatcc ccttgcttgc aggagccacc
     4681 cgcagttcga gaagtaagac gtcgcgcttt cgccatctgc gggggtcgta ggctagaact
     4741 ggggttgggg atcgggctgc ttgcatagcc aagcaatttt ccatctggcc agcaatggcc
     4801 tagcactatg agcggttcaa gtgtctcttg tgtgttgtgt cgcattgcat ggccgtggtg
     4861 acctgcaatt ttctgtaacc ggacatgcag atgcttcggt tcgcgtcctt tcctcgcttg
     4921 ctacgggatc gggagtcggc agggctagaa gtcttgggta acacgcgcaa ttcagcaata
     4981 caggccagcc agggcagcga agggggactt cagcaaggac ctctcgggaa tagtgcaaga
     5041 gctaggaggg gtacagcagt agagatcgag gggtccagct cacagttcta ttacgtcgtt
     5101 cgtggggacg aactgggtcg aggcgctacg gactcgaaat gacggcagag ggtggcaagg
     5161 aaggggagca ccactgtgag cagttgcagc ggcacataca ctacgtctct tggccttaag
     5221 cacagccagc acacttgtac ggggcaacag tagccccgaa gcagcctgat gcagtcacac
     5281 cgtgccgggc cagtgttaac aaggaagggc aggcaccagg gcgagggcag gcgcggcaaa
     5341 actcgccggt tcctgacacg gtgacacgca ggtatacggt gacagctcag ctagtgatac
     5401 cagctgctcc gcgttctgag gagaggacta gtacgcgtgc tgaggcttga catgattggt
     5461 gcgtatgttt gtatgaagct acaggactga tttggcgggc tatgagggcg ggggaagctc
     5521 tggaagggcc gcgatggggc gcgcggcgtc cagaaggcgc catacggccc gctggcggca
     5581 cccatccggt ataaaagccc gcgaccccga acggtgacct ccactttcag cgacaaacga
     5641 gcacttatac atacgcgact attctgccgc tatacataac cactcagcta gcttaagatc
     5701 ccatccctag ggcatgccgg gcgcgccaga aggagcgcag ccaaaccagg atgatgtttg
     5761 atggggtatt tgagcacttg caacccttat ccggaagccc cctggcccac aaaggctagg
     5821 cgccaatgca agcagttcgc atgcagcccc tggagcggtg ccctcctgat aaaccggcca
     5881 gggggcctat gttctttact tttttacaag agaagtcact caacatctta aaatggccag
     5941 gtgagtcgac gagcaagccc ggcggatcag gcagcgtgct tgcagatttg acttgcaacg
     6001 cccgcattgt gtcgacgaag gcttttggct cctctgtcgc tgtctcaagc agcatctaac
     6061 cctgcgtcgc cgtttccatt tgcaggaagc ttatggacga cgccctgcgc gccctgcgcg
     6121 gccgctaccc cggctgcgag tgggtggtgg tggaggacgg cgccagcggc gccggcgtgt
     6181 accgcctgcg cggcggcggc cgcgagctgt tcgtgaaggt ggccgccctg ggcgccggcg
     6241 tgggcctgct gggcgaggcc gagcgcctgg tgtggctggc cgaggtgggc atccccgtgc
     6301 cccgcgtggt ggagggcggc ggcgacgagc gcgtggcctg gctggtgacc gaggccgtgc
     6361 ccggccgccc cgccagcgcc cgctggcccc gcgagcagcg cctggacgtg gccgtggccc
     6421 tggccggcct ggcccgcagc ctgcacgccc tggactggga gcgctgcccc ttcgaccgca
     6481 gcctggccgt gaccgtgccc caggtgagtc gacgagcaag cccggcggat caggcagcgt
     6541 gcttgcagat ttgacttgca acgcccgcat tgtgtcgacg aaggcttttg gctcctctgt
     6601 cgctgtctca agcagcatct aaccctgcgt cgccgtttcc atttgcaggc cgcccgcgcc
     6661 gtggccgagg gcagcgtgga cctggaggac ctggacgagg agcgcaaggg ctggagcggc
     6721 gagcgcctgc tggccgagct ggagcgcacc cgccccgccg acgaggacct ggccgtgtgc
     6781 cacggcgacc tgtgccccga caacgtgctg ctggaccccc gcacctgcga ggtgaccggc
     6841 ctgatcgacg tgggccgcgt gggccgcgcc gaccgccaca gcgacctggc cctggtgctg
     6901 cgcgagctgg cccacgagga ggacccctgg ttcggccccg agtgcagcgc cgccttcctg
     6961 cgcgagtacg gccgcggctg ggacggcgcc gtgagcgagg agaagctggc cttctaccgc
     7021 ctgctggacg agttcttcta actcgagtga ccgctccgtg taaatggagg cgctcgttga
     7081 tctgagcctt gccccctgac gaacggcggt ggatggaaga tactgctctc aagtgctgaa
     7141 gcggtagctt agctccccgt ttcgtgctga tcagtctttt tcaacacgta aaaagcggag
     7201 gagttttgca attttgttgg ttgtaacgat cctccgttga ttttggcctc tttctccatg
     7261 ggcgggctgg gcgtatttga agcggacccg gtacccagct tttgttccct ttagtgaggg
     7321 ttaattgcgc gcttggcgta atcatggtca tagctgtttc ctgtgtgaaa ttgttatccg
     7381 ctcacaattc cacacaacat acgagccgga agcataaagt gtaaagcctg gggtgcctaa
     7441 tgagtgagct aactcacatt aattgcgttg cgctcactgc ccgctttcca gtcgggaaac
     7501 ctgtcgtgcc agctgcatta atgaatcggc caacgcgcgg ggagaggcgg tttgcgtatt
     7561 gggcgctctt ccgcttcctc gctcactgac tcgctgcgct cggtcgttcg gctgcggcga
     7621 gcggtatcag ctcactcaaa ggcggtaata cggttatcca cagaatcagg ggataacgca
     7681 ggaaagaaca tgtgagcaaa aggccagcaa aaggccagga accgtaaaaa ggccgcgttg
     7741 ctggcgtttt tccataggct ccgcccccct gacgagcatc acaaaaatcg acgctcaagt
     7801 cagaggtggc gaaacccgac aggactataa agataccagg cgtttccccc tggaagctcc
     7861 ctcgtgcgct ctcctgttcc gaccctgccg cttaccggat acctgtccgc ctttctccct
     7921 tcgggaagcg tggcgctttc tcatagctca cgctgtaggt atctcagttc ggtgtaggtc
     7981 gttcgctcca agctgggctg tgtgcacgaa ccccccgttc agcccgaccg ctgcgcctta
     8041 tccggtaact atcgtcttga gtccaacccg gtaagacacg acttatcgcc actggcagca
     8101 gccactggta acaggattag cagagcgagg tatgtaggcg gtgctacaga gttcttgaag
     8161 tggtggccta actacggcta cactagaagg acagtatttg gtatctgcgc tctgctgaag
     8221 ccagttacct tcggaaaaag agttggtagc tcttgatccg gcaaacaaac caccgctggt
     8281 agcggtggtt tttttgtttg caagcagcag attacgcgca gaaaaaaagg atctcaagaa
     8341 gatcctttga tcttttctac ggggtctgac gctcagtgga acgaaaactc acgttaaggg
     8401 attttggtca tgagattatc aaaaaggatc ttcacctaga tccttttaaa ttaaaaatga
     8461 agttttaaat caatctaaag tatatatgag taaacttggt ctgacagtta ccaatgctta
     8521 atcagtgagg cacctatctc agcgatctgt ctatttcgtt catccatagt tgcctgactc
     8581 cccgtcgtgt agataactac gatacgggag ggcttaccat ctggccccag tgctgcaatg
     8641 ataccgcgag acccacgctc accggctcca gatttatcag caataaacca gccagccgga
     8701 agggccgagc gcagaagtgg tcctgcaact ttatccgcct ccatccagtc tattaattgt
     8761 tgccgggaag ctagagtaag tagttcgcca gttaatagtt tgcgcaacgt tgttgccatt
     8821 gctacaggca tcgtggtgtc acgctcgtcg tttggtatgg cttcattcag ctccggttcc
     8881 caacgatcaa ggcgagttac atgatccccc atgttgtgca aaaaagcggt tagctccttc
     8941 ggtcctccga tcgttgtcag aagtaagttg gccgcagtgt tatcactcat ggttatggca
     9001 gcactgcata attctcttac tgtcatgcca tccgtaagat gcttttctgt gactggtgag
     9061 tactcaacca agtcattctg agaatagtgt atgcggcgac cgagttgctc ttgcccggcg
     9121 tcaatacggg ataataccgc gccacatagc agaactttaa aagtgctcat cattggaaaa
     9181 cgttcttcgg ggcgaaaact ctcaaggatc ttaccgctgt tgagatccag ttcgatgtaa
     9241 cccactcgtg cacccaactg atcttcagca tcttttactt tcaccagcgt ttctgggtga
     9301 gcaaaaacag gaaggcaaaa tgccgcaaaa aagggaataa gggcgacacg gaaatgttga
     9361 atactcatac tcttcctttt tcaatattat tgaagcattt atcagggtta ttgtctcatg
     9421 agcggataca tatttgaatg tatttagaaa aataaacaaa taggggttcc gcgcacattt
     9481 ccccgaaaag tgccacacta aattgtaagc gttaatattt tgttaaaatt cgcgttaaat
     9541 ttttgttaaa tcagctcatt ttttaaccaa taggccgaaa tcggcaaaat cccttataaa
     9601 tcaaaagaat agaccgagat agggttgagt gttgttccag tttggaacaa gagtccacta
     9661 ttaaagaacg tggactccaa cgtcaaaggg cgaaaaaccg tctatcaggg cgatggccca
     9721 ctacgtgaac catcacccta atcaagtttt ttggggtcga ggtgccgtaa agcactaaat
     9781 cggaacccta aagggagccc ccgatttaga gcttgacggg gaaagccggc gaacgtggcg
     9841 agaaaggaag ggaagaaagc gaaaggagcg ggcgctaggg cgctggcaag tgtagcggtc
     9901 acgctgcgcg taaccaccac acccgccgcg cttaatgcgc cgctacaggg cgcgtcccat
     9961 tcgccattca ggctgcgcaa ctgttgggaa gggcgatcgg tgcgggcctc ttcgctatta
    10021 cgccagctgg cgaaaggggg atgtgctgca aggcgattaa gttgggtaac gccagggttt
    10081 tcccagtcac gacgttgtaa aacgacggcc agtgagcgcg cgtaatacga ctcactatag
    10141 ggcgaattgg agctccaccg cggtggcggc cgct
//

LOCUS       05 - P051 - pOpt3_Ppsad_5'psad_CTPpsad_IbIspS_RFP_Tfdx1_P               10153 bp DNA     circular SYN 12-APR-2021
DEFINITION  synthetic circular DNA
ACCESSION   .
VERSION     .
KEYWORDS    .
SOURCE      synthetic DNA construct
  ORGANISM  recombinant plasmid
REFERENCE   1  (bases 1 to 10153)
  AUTHORS   Kyle Lauersen
  TITLE     Direct Submission
  JOURNAL   Exported Nov 8, 2022 from SnapGene 5.3.3
            https://www.snapgene.com
FEATURES             Location/Qualifiers
     source          1..10153
                     /organism="recombinant plasmid"
                     /mol_type="other DNA"
     promoter        6..766
                     /label=PpsaD
     misc_feature    137
                     /label=AvrII site deleted (c->g)
     misc_feature    238
                     /label=Bpi1 site mutated (gaAgac)
     misc_feature    630
                     /label=SspI site mutated (t -> a)
     5'UTR           773..818
                     /label=PsaD 5'UTR
     misc_feature    773
                     /label=BsaI site removed c->g
     CDS             825..932
                     /codon_start=1
                     /product="Chloro target peptide"
                     /label=PsaD
                     /translation="AVMMRTQAPAATRASSRVAVAARPAARRAVVVRAEA"
     CDS             join(939..1112,1258..1728,1874..2310,2456..2922,3068..3138)
                     /codon_start=1
                     /locus_tag="IbIspS - Ipomoea batatas isoprene 
                     synthase__CDS"
                     /product="IbIspS - Ipomoea batatas isoprene synthase__CDS"
                     /label=IbIspS - Ipomoea batatas isoprene synthase__CDS
                     /protein_id="IbIspS - Ipomoea batatas isoprene 
                     synthase_protein"
                     /translation="TARRSANYQPSSWSYDEYLVDTTTNDSKLRIQEDARKKLEEEVRN
                     VLEDGKLETLALLELIDDIQRLGLGYKFRESTSTSLAMLKMSVGQEASNSSLHSCSLYF
                     RLLREHGFDITPDVFEKFKDENGKFKDSIAKDVRGLLSLYEASFLGFEGENILDEAREF
                     TTMHLNNIKDKVNPRIAEEVNHALELPLHRRVERLEARRRIQSYSKSGETNQALLTLAK
                     IDFNTVQAVYQRDLQDVSKWWKDTALADKLSFARDRLMESFFWAIGMSYDPQHSKSREA
                     VTKTFKLVTVLDDVYDVYGSLDELEKFTAAAERWDVDAIKDLPDYMKLCYLSLFNTVND
                     LAYDTLKDKGETVIPIMKKAWADLLKAFLQEAQWIYNKYTPTFDEYLNNARFSVSGCVM
                     LVHSYFTTQNITKEAIHSLENYHDLLIWPSIVFRLANDLSSSKAEIERGETANSITCYM
                     NETGQSEEQAREHISKLIDECFKKMNKEMLATSTSPFEKSFIETAINLARIALCQYQYG
                     DAHSDPDVRARNRIVSVIINPVE"
     intron          1113..1257
                     /locus_tag="IbIspS - Ipomoea batatas isoprene 
                     synthase__intron1"
     intron          1729..1873
                     /locus_tag="IbIspS - Ipomoea batatas isoprene 
                     synthase__intron2"
     intron          2311..2455
                     /locus_tag="IbIspS - Ipomoea batatas isoprene 
                     synthase__intron3"
     intron          2923..3067
                     /locus_tag="IbIspS - Ipomoea batatas isoprene 
                     synthase__intron4"
     CDS             3139..3150
                     /codon_start=1
                     /locus_tag="CrcoOsCCD8__CDS"
                     /product="CrcoOsCCD8__CDS"
                     /label=GSGS
                     /protein_id="CrcoOsCCD8_protein"
                     /translation="GSGS"
     CDS             3157..3168
                     /codon_start=1
                     /label=GSGS
                     /label=5-linker
                     /translation="GSGS"
     CDS             join(3169..3238,3384..3655,3801..4076,4222..4296)
                     /codon_start=1
                     /product="mScarlet"
                     /label=mScarlet
                     /label=mScarlet__CDS
                     /translation="VSKGEAVIKEFMRFKVHMEGSMNGHEFEIEGEGEGRPYEGTQTAK
                     LKVTKGGPLPFSWDILSPQFMYGSRAFTKHPADIPDYYKQSFPEGFKWERVMNFEDGGA
                     VTVTQDTSLEDGTLIYKVKLRGTNFPPDGPVMQKKTMGWEASTERLYPEDGVLKGDIKM
                     ALRLKDGGRYLADFKTTYKAKKPVQMPGAYNVDRKLDITSHNEDYTVVEQYERSEGRHS
                     TGGMDELYK"
     intron          3239..3383
                     /label=intron
     intron          3656..3800
                     /label=intron
     intron          4077..4221
                     /label=intron
     CDS             4297..4308
                     /codon_start=1
                     /label=GSGS
                     /label=3-linker
                     /translation="GSGS"
     CDS             join(4321..4322,4652..4673)
                     /codon_start=1
                     /product="peptide that binds Strep-Tactin(R), an engineered
                     form of streptavidin"
                     /label=Strep-Tag II
                     /translation="WSHPQFEK"
     intron          4323..4651
                     /label=rbcS2 intron 2
     3'UTR           4683..5405
                     /label=FDX1 3'UTR
     misc_feature    4683..4869
                     /label=FDX_3'UTR_Phytozome
     misc_feature    4871
                     /label=HindIII site mutated out (a->t)
     misc_feature    5015
                     /label=SapI site removed (g->c)
     promoter        5418..5684
                     /label=HSP70Ap
                     /label=HSP70Ap(1)
     promoter        5691..5911
                     /label=RBCS2p promoter
                     /label=RBCS2p
     transit_peptide join(5912..5919,6065)
                     /label=RBCS2ORF
     intron          5920..6064
                     /label=rbcS2 intron 1
     CDS             join(6072..6482,6628..7019)
                     /codon_start=1
                     /product="unnamed_input_seq"
                     /label=AphVIII codon optimized
                     /label=unnamed_input_seq__CDS
                     /translation="MDDALRALRGRYPGCEWVVVEDGASGAGVYRLRGGGRELFVKVAA
                     LGAGVGLLGEAERLVWLAEVGIPVPRVVEGGGDERVAWLVTEAVPGRPASARWPREQRL
                     DVAVALAGLARSLHALDWERCPFDRSLAVTVPQAARAVAEGSVDLEDLDEERKGWSGER
                     LLAELERTRPADEDLAVCHGDLCPDNVLLDPRTCEVTGLIDVGRVGRADRHSDLALVLR
                     ELAHEEDPWFGPECSAAFLREYGRGWDGAVSEEKLAFYRLLDEFF"
     intron          6483..6627
                     /label=rbcS2 intron 1
     misc_feature    7030..7268
                     /label=3'UTR
                     /label=3'UTR(1)
     rep_origin      complement(7719..8338)
                     /direction=LEFT
                     /label=pBR322ori
     CDS             complement(8487..9347)
                     /codon_start=1
                     /label=Ampicillin
                     /translation="MSIQHFRVALIPFFAAFCLPVFAHPETLVKVKDAEDQLGARVGYI
                     ELDLNSGKILESFRPEERFPMMSTFKVLLCGAVLSRIDAGQEQLGRRIHYSQNDLVEYS
                     PVTEKHLTDGMTVRELCSAAITMSDNTAANLLLTTIGGPKELTAFLHNMGDHVTRLDRW
                     EPELNEAIPNDERDTTMPVAMATTLRKLLTGELLTLASRQQLIDWMEADKVAGPLLRSA
                     LPAGWFIADKSGAGERGSRGIIAALGPDGKPSRIVVIYTTGSQATMDERNRQIAEIGAS
                     LIKHW"
     promoter        complement(9395..9422)
                     /label=AmpRp promoter
                     /label=AmpRp
     rep_origin      complement(9611..9917)
                     /direction=LEFT
                     /label=f1ori
     misc_feature    complement(9947..10094)
                     /label=lacZ_a_KS
ORIGIN
        1 ctagacccgt ctgcctgaca ggaagtgaac gcatgtcgag ggaggcctca ccaatcgtca
       61 cacgagccct cgtcagaaac acgtctccgc cacgctctcc ctctcacggc cgaccccgca
      121 gcccttttgc cctttcgtag gccaccgaca ggacccaggc gctctcagca tgcctcaaca
      181 acccgtactc gtgccagcgg tgcccttgtg ctggtgatcg cttggaagcg catgcgatga
      241 cgaaggggcg gagcaggcgg cctggctgtt cgaagggctc gccgccagtt cgggtgcctt
      301 tctccacgcg cgcctccaca cctaccgatg cgtgaaggca ggcaaatgct catgtttgcc
      361 cgaactcgga gtccttaaaa agccgcttct tgtcgtcgtt ccgagacatg ttagcagatc
      421 gcagtgccac ctttcctgac gcgctcggcc ccatattcgg acgcaattgt catttgtagc
      481 acaattggag caaatctggc gaggcagtag gcttttaagt tgcaaggcga gagagcaaag
      541 tgggacgcgg cgtgattatt ggtatttacg cgacggcccg gcgcgttagc ggcccttccc
      601 ccaggccagg gacgattatg tatcaatata gttgcgttcg ggcactcgtg cgagggctcc
      661 tgcgggctgg ggagggggat ctgggaattg gaggtacgac cgagatggct tgctcggggg
      721 gaggtttcct cgccgagcaa gccagggtta ggtgttgcgc tcttgaaccg gtgtcgttgt
      781 gcattctagg accccactgc tactcacaac aagcccaaca tatggccgtc atgatgcgca
      841 cccaggcgcc cgctgccact cgcgcttcat cgcgcgtcgc tgttgccgct cgcccggctg
      901 ctcgccgcgc cgtggtggtc cgcgccgagg ctggatccac cgcccgccgc agcgccaact
      961 accagcccag cagctggagc tacgacgagt acctggtgga caccaccacc aacgacagca
     1021 agctgcgcat ccaggaggac gcccgcaaga agctggagga ggaggtgcgc aacgtgctgg
     1081 aggacggcaa gctggagacg ctggccctgc tggtgagtcg acgagcaagc ccggcggatc
     1141 aggcagcgtg cttgcagatt tgacttgcaa cgcccgcatt gtgtcgacga aggcttttgg
     1201 ctcctctgtc gctgtctcaa gcagcatcta accctgcgtc gccgtttcca tttgcaggag
     1261 ctgatcgacg acatccagcg cctgggcctg ggctacaagt tccgcgagag caccagcacc
     1321 agcctggcca tgctgaagat gagcgtgggc caggaggcca gcaacagcag cctgcacagc
     1381 tgcagcctgt acttccgcct gctgcgcgag cacggcttcg acatcacccc cgacgtgttc
     1441 gagaagttca aggacgagaa cggcaagttc aaggacagca tcgccaagga cgtgcgcggc
     1501 ctgctgagcc tgtacgaggc cagcttcctg ggcttcgagg gcgagaacat cctggacgag
     1561 gcccgcgagt tcaccaccat gcacctgaac aacatcaagg acaaggtgaa cccccgcatc
     1621 gccgaggagg tgaaccacgc cctggagctg cccctgcacc gccgcgtgga gcgcctggag
     1681 gcccgccgcc gcatccagag ctacagcaag agcggcgaga cgaaccaggt gagtcgacga
     1741 gcaagcccgg cggatcaggc agcgtgcttg cagatttgac ttgcaacgcc cgcattgtgt
     1801 cgacgaaggc ttttggctcc tctgtcgctg tctcaagcag catctaaccc tgcgtcgccg
     1861 tttccatttg caggccctgc tgaccctggc caagatcgac ttcaacaccg tgcaggccgt
     1921 gtaccagcgc gacctgcagg acgtgagcaa gtggtggaag gacaccgccc tggccgacaa
     1981 gctgagcttc gcccgcgacc gcctgatgga gagcttcttc tgggccatcg gcatgagcta
     2041 cgacccccag cacagcaaga gccgcgaggc cgtgaccaag accttcaagc tggtgaccgt
     2101 gctggacgac gtgtacgacg tgtacggcag cctggacgag ctggagaagt tcaccgccgc
     2161 cgccgagcgc tgggacgtgg acgccatcaa ggacctgccc gactacatga agctgtgcta
     2221 cctgagcctg ttcaacaccg tgaacgacct ggcctacgac accctgaagg acaagggcga
     2281 gacggtgatc cccatcatga agaaggcctg gtgagtcgac gagcaagccc ggcggatcag
     2341 gcagcgtgct tgcagatttg acttgcaacg cccgcattgt gtcgacgaag gcttttggct
     2401 cctctgtcgc tgtctcaagc agcatctaac cctgcgtcgc cgtttccatt tgcagggccg
     2461 acctgctgaa ggccttcctg caggaggccc agtggatcta caacaagtac acccccacct
     2521 tcgacgagta cctgaacaac gcccgcttca gcgtgagcgg ctgcgtgatg ctggtgcaca
     2581 gctacttcac cacccagaac atcaccaagg aggccatcca cagcctggag aactaccacg
     2641 acctgctgat ctggcccagc atcgtgttcc gcctggccaa cgacctgagc agcagcaagg
     2701 ccgagatcga gcgcggcgag acggccaaca gcatcacctg ctacatgaac gagacgggcc
     2761 agagcgagga gcaggcccgc gagcacatca gcaagctgat cgacgagtgc ttcaagaaga
     2821 tgaacaagga gatgctggcc accagcacca gccccttcga gaagagcttc atcgagacgg
     2881 ccatcaacct ggcccgcatc gccctgtgcc agtaccagta cggtgagtcg acgagcaagc
     2941 ccggcggatc aggcagcgtg cttgcagatt tgacttgcaa cgcccgcatt gtgtcgacga
     3001 aggcttttgg ctcctctgtc gctgtctcaa gcagcatcta accctgcgtc gccgtttcca
     3061 tttgcaggcg acgcccacag cgaccccgac gtgcgcgccc gcaaccgcat cgtgagcgtg
     3121 atcatcaacc ccgtggaggg cagcggcagc agatctggca gcggcagcgt gagcaagggc
     3181 gaggccgtga tcaaggagtt catgcgcttc aaggtgcaca tggagggcag catgaacggt
     3241 gagtcgacga gcaagcccgg cggatcaggc agcgtgcttg cagatttgac ttgcaacgcc
     3301 cgcattgtgt cgacgaaggc ttttggctcc tctgtcgctg tctcaagcag catctaaccc
     3361 tgcgtcgccg tttccatttg caggccacga gttcgagatc gagggcgagg gcgagggccg
     3421 cccctacgag ggcacccaga ccgccaagct gaaggtgacc aagggcggcc ccctgccctt
     3481 cagctgggac atcctgagcc cccagttcat gtacggcagc cgcgccttca ccaagcaccc
     3541 cgccgacatc cccgactact acaagcagag cttccccgag ggcttcaagt gggagcgcgt
     3601 gatgaacttc gaggacggcg gcgccgtgac cgtgacccag gacaccagcc tggaggtgag
     3661 tcgacgagca agcccggcgg atcaggcagc gtgcttgcag atttgacttg caacgcccgc
     3721 attgtgtcga cgaaggcttt tggctcctct gtcgctgtct caagcagcat ctaaccctgc
     3781 gtcgccgttt ccatttgcag gacggcaccc tgatctacaa ggtgaagctg cgcggcacca
     3841 acttcccccc cgacggcccc gtgatgcaga aaaagaccat gggctgggag gccagcaccg
     3901 agcgcctgta ccccgaggac ggcgtgctga agggcgacat caagatggcc ctgcgcctga
     3961 aggacggcgg ccgctacctg gccgacttca agaccaccta caaggccaag aagcccgtgc
     4021 agatgcccgg cgcctacaac gtggaccgca agctggacat caccagccac aacgaggtga
     4081 gtcgacgagc aagcccggcg gatcaggcag cgtgcttgca gatttgactt gcaacgcccg
     4141 cattgtgtcg acgaaggctt ttggctcctc tgtcgctgtc tcaagcagca tctaaccctg
     4201 cgtcgccgtt tccatttgca ggactacacc gtggtggagc agtacgagcg cagcgagggc
     4261 cgccacagca ccggcggcat ggacgagctg tacaagggca gcggcagcga tatcgaattc
     4321 tggtgagctt gcggggttgc gagcaacact ccagcaacga acagtgccca agtcaggaat
     4381 ctgcagtcag cctgggcttt cggcggcttt ttcttgggca aacagcttgc actcatgcca
     4441 gcgcggcttg tccagcctca cttgagcttt ccagctgcta ccagccgggc tatacgacag
     4501 cgacagagcc atagcgtgga atcacttatt tgggttgccg aagtagcggt cggagcgtga
     4561 gttcttggtc aagccgcccc ttatccggtt cctgtccgtg tctttgtccc tcgttcaccc
     4621 ttcgcggcac ccttcatccc cttgcttgca ggagccaccc gcagttcgag aagtaagacg
     4681 tcgcgctttc gccatctgcg ggggtcgtag gctagaactg gggttgggga tcgggctgct
     4741 tgcatagcca agcaattttc catctggcca gcaatggcct agcactatga gcggttcaag
     4801 tgtctcttgt gtgttgtgtc gcattgcatg gccgtggtga cctgcaattt tctgtaaccg
     4861 gacatgcaga tgcttcggtt cgcgtccttt cctcgcttgc tacgggatcg ggagtcggca
     4921 gggctagaag tcttgggtaa cacgcgcaat tcagcaatac aggccagcca gggcagcgaa
     4981 gggggacttc agcaaggacc tctcgggaat agtgcaagag ctaggagggg tacagcagta
     5041 gagatcgagg ggtccagctc acagttctat tacgtcgttc gtggggacga actgggtcga
     5101 ggcgctacgg actcgaaatg acggcagagg gtggcaagga aggggagcac cactgtgagc
     5161 agttgcagcg gcacatacac tacgtctctt ggccttaagc acagccagca cacttgtacg
     5221 gggcaacagt agccccgaag cagcctgatg cagtcacacc gtgccgggcc agtgttaaca
     5281 aggaagggca ggcaccaggg cgagggcagg cgcggcaaaa ctcgccggtt cctgacacgg
     5341 tgacacgcag gtatacggtg acagctcagc tagtgatacc agctgctccg cgttctgagg
     5401 agaggactag tacgcgtgct gaggcttgac atgattggtg cgtatgtttg tatgaagcta
     5461 caggactgat ttggcgggct atgagggcgg gggaagctct ggaagggccg cgatggggcg
     5521 cgcggcgtcc agaaggcgcc atacggcccg ctggcggcac ccatccggta taaaagcccg
     5581 cgaccccgaa cggtgacctc cactttcagc gacaaacgag cacttataca tacgcgacta
     5641 ttctgccgct atacataacc actcagctag cttaagatcc catccctagg gcatgccggg
     5701 cgcgccagaa ggagcgcagc caaaccagga tgatgtttga tggggtattt gagcacttgc
     5761 aacccttatc cggaagcccc ctggcccaca aaggctaggc gccaatgcaa gcagttcgca
     5821 tgcagcccct ggagcggtgc cctcctgata aaccggccag ggggcctatg ttctttactt
     5881 ttttacaaga gaagtcactc aacatcttaa aatggccagg tgagtcgacg agcaagcccg
     5941 gcggatcagg cagcgtgctt gcagatttga cttgcaacgc ccgcattgtg tcgacgaagg
     6001 cttttggctc ctctgtcgct gtctcaagca gcatctaacc ctgcgtcgcc gtttccattt
     6061 gcaggaagct tatggacgac gccctgcgcg ccctgcgcgg ccgctacccc ggctgcgagt
     6121 gggtggtggt ggaggacggc gccagcggcg ccggcgtgta ccgcctgcgc ggcggcggcc
     6181 gcgagctgtt cgtgaaggtg gccgccctgg gcgccggcgt gggcctgctg ggcgaggccg
     6241 agcgcctggt gtggctggcc gaggtgggca tccccgtgcc ccgcgtggtg gagggcggcg
     6301 gcgacgagcg cgtggcctgg ctggtgaccg aggccgtgcc cggccgcccc gccagcgccc
     6361 gctggccccg cgagcagcgc ctggacgtgg ccgtggccct ggccggcctg gcccgcagcc
     6421 tgcacgccct ggactgggag cgctgcccct tcgaccgcag cctggccgtg accgtgcccc
     6481 aggtgagtcg acgagcaagc ccggcggatc aggcagcgtg cttgcagatt tgacttgcaa
     6541 cgcccgcatt gtgtcgacga aggcttttgg ctcctctgtc gctgtctcaa gcagcatcta
     6601 accctgcgtc gccgtttcca tttgcaggcc gcccgcgccg tggccgaggg cagcgtggac
     6661 ctggaggacc tggacgagga gcgcaagggc tggagcggcg agcgcctgct ggccgagctg
     6721 gagcgcaccc gccccgccga cgaggacctg gccgtgtgcc acggcgacct gtgccccgac
     6781 aacgtgctgc tggacccccg cacctgcgag gtgaccggcc tgatcgacgt gggccgcgtg
     6841 ggccgcgccg accgccacag cgacctggcc ctggtgctgc gcgagctggc ccacgaggag
     6901 gacccctggt tcggccccga gtgcagcgcc gccttcctgc gcgagtacgg ccgcggctgg
     6961 gacggcgccg tgagcgagga gaagctggcc ttctaccgcc tgctggacga gttcttctaa
     7021 ctcgagtgac cgctccgtgt aaatggaggc gctcgttgat ctgagccttg ccccctgacg
     7081 aacggcggtg gatggaagat actgctctca agtgctgaag cggtagctta gctccccgtt
     7141 tcgtgctgat cagtcttttt caacacgtaa aaagcggagg agttttgcaa ttttgttggt
     7201 tgtaacgatc ctccgttgat tttggcctct ttctccatgg gcgggctggg cgtatttgaa
     7261 gcggacccgg tacccagctt ttgttccctt tagtgagggt taattgcgcg cttggcgtaa
     7321 tcatggtcat agctgtttcc tgtgtgaaat tgttatccgc tcacaattcc acacaacata
     7381 cgagccggaa gcataaagtg taaagcctgg ggtgcctaat gagtgagcta actcacatta
     7441 attgcgttgc gctcactgcc cgctttccag tcgggaaacc tgtcgtgcca gctgcattaa
     7501 tgaatcggcc aacgcgcggg gagaggcggt ttgcgtattg ggcgctcttc cgcttcctcg
     7561 ctcactgact cgctgcgctc ggtcgttcgg ctgcggcgag cggtatcagc tcactcaaag
     7621 gcggtaatac ggttatccac agaatcaggg gataacgcag gaaagaacat gtgagcaaaa
     7681 ggccagcaaa aggccaggaa ccgtaaaaag gccgcgttgc tggcgttttt ccataggctc
     7741 cgcccccctg acgagcatca caaaaatcga cgctcaagtc agaggtggcg aaacccgaca
     7801 ggactataaa gataccaggc gtttccccct ggaagctccc tcgtgcgctc tcctgttccg
     7861 accctgccgc ttaccggata cctgtccgcc tttctccctt cgggaagcgt ggcgctttct
     7921 catagctcac gctgtaggta tctcagttcg gtgtaggtcg ttcgctccaa gctgggctgt
     7981 gtgcacgaac cccccgttca gcccgaccgc tgcgccttat ccggtaacta tcgtcttgag
     8041 tccaacccgg taagacacga cttatcgcca ctggcagcag ccactggtaa caggattagc
     8101 agagcgaggt atgtaggcgg tgctacagag ttcttgaagt ggtggcctaa ctacggctac
     8161 actagaagga cagtatttgg tatctgcgct ctgctgaagc cagttacctt cggaaaaaga
     8221 gttggtagct cttgatccgg caaacaaacc accgctggta gcggtggttt ttttgtttgc
     8281 aagcagcaga ttacgcgcag aaaaaaagga tctcaagaag atcctttgat cttttctacg
     8341 gggtctgacg ctcagtggaa cgaaaactca cgttaaggga ttttggtcat gagattatca
     8401 aaaaggatct tcacctagat ccttttaaat taaaaatgaa gttttaaatc aatctaaagt
     8461 atatatgagt aaacttggtc tgacagttac caatgcttaa tcagtgaggc acctatctca
     8521 gcgatctgtc tatttcgttc atccatagtt gcctgactcc ccgtcgtgta gataactacg
     8581 atacgggagg gcttaccatc tggccccagt gctgcaatga taccgcgaga cccacgctca
     8641 ccggctccag atttatcagc aataaaccag ccagccggaa gggccgagcg cagaagtggt
     8701 cctgcaactt tatccgcctc catccagtct attaattgtt gccgggaagc tagagtaagt
     8761 agttcgccag ttaatagttt gcgcaacgtt gttgccattg ctacaggcat cgtggtgtca
     8821 cgctcgtcgt ttggtatggc ttcattcagc tccggttccc aacgatcaag gcgagttaca
     8881 tgatccccca tgttgtgcaa aaaagcggtt agctccttcg gtcctccgat cgttgtcaga
     8941 agtaagttgg ccgcagtgtt atcactcatg gttatggcag cactgcataa ttctcttact
     9001 gtcatgccat ccgtaagatg cttttctgtg actggtgagt actcaaccaa gtcattctga
     9061 gaatagtgta tgcggcgacc gagttgctct tgcccggcgt caatacggga taataccgcg
     9121 ccacatagca gaactttaaa agtgctcatc attggaaaac gttcttcggg gcgaaaactc
     9181 tcaaggatct taccgctgtt gagatccagt tcgatgtaac ccactcgtgc acccaactga
     9241 tcttcagcat cttttacttt caccagcgtt tctgggtgag caaaaacagg aaggcaaaat
     9301 gccgcaaaaa agggaataag ggcgacacgg aaatgttgaa tactcatact cttccttttt
     9361 caatattatt gaagcattta tcagggttat tgtctcatga gcggatacat atttgaatgt
     9421 atttagaaaa ataaacaaat aggggttccg cgcacatttc cccgaaaagt gccacactaa
     9481 attgtaagcg ttaatatttt gttaaaattc gcgttaaatt tttgttaaat cagctcattt
     9541 tttaaccaat aggccgaaat cggcaaaatc ccttataaat caaaagaata gaccgagata
     9601 gggttgagtg ttgttccagt ttggaacaag agtccactat taaagaacgt ggactccaac
     9661 gtcaaagggc gaaaaaccgt ctatcagggc gatggcccac tacgtgaacc atcaccctaa
     9721 tcaagttttt tggggtcgag gtgccgtaaa gcactaaatc ggaaccctaa agggagcccc
     9781 cgatttagag cttgacgggg aaagccggcg aacgtggcga gaaaggaagg gaagaaagcg
     9841 aaaggagcgg gcgctagggc gctggcaagt gtagcggtca cgctgcgcgt aaccaccaca
     9901 cccgccgcgc ttaatgcgcc gctacagggc gcgtcccatt cgccattcag gctgcgcaac
     9961 tgttgggaag ggcgatcggt gcgggcctct tcgctattac gccagctggc gaaaggggga
    10021 tgtgctgcaa ggcgattaag ttgggtaacg ccagggtttt cccagtcacg acgttgtaaa
    10081 acgacggcca gtgagcgcgc gtaatacgac tcactatagg gcgaattgga gctccaccgc
    10141 ggtggcggcc gct
//

LOCUS       06 - P052 - pOpt3_Ppsad_5'psad_CTPpsad_RFP_PaIspS_Tfdx1_P               10496 bp DNA     circular SYN 12-APR-2021
DEFINITION  synthetic circular DNA
ACCESSION   .
VERSION     .
KEYWORDS    .
SOURCE      synthetic DNA construct
  ORGANISM  synthetic DNA construct
REFERENCE   1  (bases 1 to 10496)
  AUTHORS   Kyle Lauersen
  TITLE     Direct Submission
  JOURNAL   Exported Nov 8, 2022 from SnapGene 5.3.3
            https://www.snapgene.com
FEATURES             Location/Qualifiers
     source          1..10496
                     /organism="synthetic DNA construct"
                     /mol_type="other DNA"
     promoter        6..766
                     /label=PpsaD
     misc_feature    137
                     /label=AvrII site deleted (c->g)
     misc_feature    238
                     /label=Bpi1 site mutated (gaAgac)
     misc_feature    630
                     /label=SspI site mutated (t -> a)
     5'UTR           773..818
                     /label=PsaD 5'UTR
     misc_feature    773
                     /label=BsaI site removed c->g
     CDS             822..824
                     /codon_start=1
                     /label=Start
                     /translation="M"
     CDS             join(825..845,991..1077)
                     /codon_start=1
                     /product="Chloro target peptide"
                     /label=CTP PsaD
                     /label=PsaD
                     /translation="AVMMRTQAPAATRASSRVAVAARPAARRAVVVRAEA"
     intron          846..990
                     /label=rbcS2 intron 1
     CDS             1084..1089
                     /codon_start=1
                     /label=GS-Spacer
                     /translation="GS"
     CDS             1096..1107
                     /codon_start=1
                     /label=GSGS
                     /label=5-linker
                     /translation="GSGS"
     CDS             join(1108..1177,1323..1594,1740..2015,2161..2235)
                     /codon_start=1
                     /product="mScarlet"
                     /label=mScarlet
                     /label=mScarlet__CDS
                     /translation="VSKGEAVIKEFMRFKVHMEGSMNGHEFEIEGEGEGRPYEGTQTAK
                     LKVTKGGPLPFSWDILSPQFMYGSRAFTKHPADIPDYYKQSFPEGFKWERVMNFEDGGA
                     VTVTQDTSLEDGTLIYKVKLRGTNFPPDGPVMQKKTMGWEASTERLYPEDGVLKGDIKM
                     ALRLKDGGRYLADFKTTYKAKKPVQMPGAYNVDRKLDITSHNEDYTVVEQYERSEGRHS
                     TGGMDELYK"
     intron          1178..1322
                     /label=intron
     intron          1595..1739
                     /label=intron
     intron          2016..2160
                     /label=intron
     CDS             2236..2247
                     /codon_start=1
                     /label=GSGS
                     /label=3-linker
                     /translation="GSGS"
     CDS             join(2260..2541,2687..3174,3320..3794,3940..4401,
                     4547..4633)
                     /codon_start=1
                     /label=Crco Populus alba isoprene synthase
                     /translation="CSVSTENVSFTETETEARRSANYEPNSWDYDYLLSSDTDESIEVY
                     KDKAKKLEAEVRREINNEKAEFLTLLELIDNVQRLGLGYRFESDIRGALDRFVSSGGFD
                     AVTKTSLHGTALSFRLLRQHGFEVSQEAFSGFKDQNGNFLENLKEDIKAILSLYEASFL
                     ALEGENILDEAKVFAISHLKELSEEKIGKELAEQVNHALELPLHRRTQRLEAVWSIEAY
                     RKKEDANQVLLELAILDYNMIQSVYQRDLRETSRWWRRVGLATKLHFARDRLIESFYWA
                     VGVAFEPQYSDCRNSVAKMFSFVTIIDDIYDVYGTLDELELFTDAVERWDVNAINDLPD
                     YMKLCFLALYNTINEIAYDNLKDKGENILPYLTKAWADLCNAFLQEAKWLYNKSTPTFD
                     DYFGNAWKSSSGPLQLVFAYFAVVQNIKKEEIENLQKYHDTISRPSHIFRLCNDLASAS
                     AEIARGETANSVSCYMRTKGISEELATESVMNLIDETWKKMNKEKLGGSLFAKPFVETA
                     INLARQSHCTYHNGDAHTSPDELTRKRVLSVITEPILPFERCCDFRSTRIGLACTNEST
                     ARGETINGPEPTIDESREMVED"
     intron          2542..2686
                     /label=intron
     intron          3175..3319
                     /label=intron
     intron          3795..3939
                     /label=intron
     intron          4402..4546
                     /label=intron
     CDS             4634..4651
                     /codon_start=1
                     /label=GSGSGS linker
                     /translation="GSGSGS"
     CDS             join(4664..4665,4995..5016)
                     /codon_start=1
                     /product="peptide that binds Strep-Tactin(R), an engineered
                     form of streptavidin"
                     /label=Strep-Tag II
                     /translation="WSHPQFEK"
     intron          4666..4994
                     /label=rbcS2 intron 2
     3'UTR           5026..5748
                     /label=FDX1 3'UTR
     misc_feature    5026..5212
                     /label=FDX_3'UTR_Phytozome
     misc_feature    5214
                     /label=HindIII site mutated out (a->t)
     misc_feature    5358
                     /label=SapI site removed (g->c)
     promoter        5761..6027
                     /label=HSP70Ap
                     /label=HSP70Ap(1)
     promoter        6034..6254
                     /label=RBCS2p promoter
                     /label=RBCS2p
     transit_peptide join(6255..6262,6408)
                     /label=RBCS2ORF
     intron          6263..6407
                     /label=rbcS2 intron 1
     CDS             join(6415..6825,6971..7362)
                     /codon_start=1
                     /product="unnamed_input_seq"
                     /label=AphVIII codon optimized
                     /label=unnamed_input_seq__CDS
                     /translation="MDDALRALRGRYPGCEWVVVEDGASGAGVYRLRGGGRELFVKVAA
                     LGAGVGLLGEAERLVWLAEVGIPVPRVVEGGGDERVAWLVTEAVPGRPASARWPREQRL
                     DVAVALAGLARSLHALDWERCPFDRSLAVTVPQAARAVAEGSVDLEDLDEERKGWSGER
                     LLAELERTRPADEDLAVCHGDLCPDNVLLDPRTCEVTGLIDVGRVGRADRHSDLALVLR
                     ELAHEEDPWFGPECSAAFLREYGRGWDGAVSEEKLAFYRLLDEFF"
     intron          6826..6970
                     /label=rbcS2 intron 1
     misc_feature    7373..7611
                     /label=3'UTR
                     /label=3'UTR(1)
     rep_origin      complement(8062..8681)
                     /direction=LEFT
                     /label=pBR322ori
     CDS             complement(8830..9690)
                     /codon_start=1
                     /label=Ampicillin
                     /translation="MSIQHFRVALIPFFAAFCLPVFAHPETLVKVKDAEDQLGARVGYI
                     ELDLNSGKILESFRPEERFPMMSTFKVLLCGAVLSRIDAGQEQLGRRIHYSQNDLVEYS
                     PVTEKHLTDGMTVRELCSAAITMSDNTAANLLLTTIGGPKELTAFLHNMGDHVTRLDRW
                     EPELNEAIPNDERDTTMPVAMATTLRKLLTGELLTLASRQQLIDWMEADKVAGPLLRSA
                     LPAGWFIADKSGAGERGSRGIIAALGPDGKPSRIVVIYTTGSQATMDERNRQIAEIGAS
                     LIKHW"
     promoter        complement(9738..9765)
                     /label=AmpRp promoter
                     /label=AmpRp
     rep_origin      complement(9954..10260)
                     /direction=LEFT
                     /label=f1ori
     misc_feature    complement(10290..10437)
                     /label=lacZ_a_KS
ORIGIN
        1 ctagacccgt ctgcctgaca ggaagtgaac gcatgtcgag ggaggcctca ccaatcgtca
       61 cacgagccct cgtcagaaac acgtctccgc cacgctctcc ctctcacggc cgaccccgca
      121 gcccttttgc cctttcgtag gccaccgaca ggacccaggc gctctcagca tgcctcaaca
      181 acccgtactc gtgccagcgg tgcccttgtg ctggtgatcg cttggaagcg catgcgatga
      241 cgaaggggcg gagcaggcgg cctggctgtt cgaagggctc gccgccagtt cgggtgcctt
      301 tctccacgcg cgcctccaca cctaccgatg cgtgaaggca ggcaaatgct catgtttgcc
      361 cgaactcgga gtccttaaaa agccgcttct tgtcgtcgtt ccgagacatg ttagcagatc
      421 gcagtgccac ctttcctgac gcgctcggcc ccatattcgg acgcaattgt catttgtagc
      481 acaattggag caaatctggc gaggcagtag gcttttaagt tgcaaggcga gagagcaaag
      541 tgggacgcgg cgtgattatt ggtatttacg cgacggcccg gcgcgttagc ggcccttccc
      601 ccaggccagg gacgattatg tatcaatata gttgcgttcg ggcactcgtg cgagggctcc
      661 tgcgggctgg ggagggggat ctgggaattg gaggtacgac cgagatggct tgctcggggg
      721 gaggtttcct cgccgagcaa gccagggtta ggtgttgcgc tcttgaaccg gtgtcgttgt
      781 gcattctagg accccactgc tactcacaac aagcccaaca tatggccgtc atgatgcgca
      841 cccaggtgag tcgacgagca agcccggcgg atcaggcagc gtgcttgcag atttgacttg
      901 caacgcccgc attgtgtcga cgaaggcttt tggctcctct gtcgctgtct caagcagcat
      961 ctaaccctgc gtcgccgttt ccatttgcag gcgcccgctg ccactcgcgc ttcatcgcgc
     1021 gtcgctgttg ccgctcgccc ggctgctcgc cgcgccgtgg tggtccgcgc cgaggctgga
     1081 tccggcagca gatctggcag cggcagcgtg agcaagggcg aggccgtgat caaggagttc
     1141 atgcgcttca aggtgcacat ggagggcagc atgaacggtg agtcgacgag caagcccggc
     1201 ggatcaggca gcgtgcttgc agatttgact tgcaacgccc gcattgtgtc gacgaaggct
     1261 tttggctcct ctgtcgctgt ctcaagcagc atctaaccct gcgtcgccgt ttccatttgc
     1321 aggccacgag ttcgagatcg agggcgaggg cgagggccgc ccctacgagg gcacccagac
     1381 cgccaagctg aaggtgacca agggcggccc cctgcccttc agctgggaca tcctgagccc
     1441 ccagttcatg tacggcagcc gcgccttcac caagcacccc gccgacatcc ccgactacta
     1501 caagcagagc ttccccgagg gcttcaagtg ggagcgcgtg atgaacttcg aggacggcgg
     1561 cgccgtgacc gtgacccagg acaccagcct ggaggtgagt cgacgagcaa gcccggcgga
     1621 tcaggcagcg tgcttgcaga tttgacttgc aacgcccgca ttgtgtcgac gaaggctttt
     1681 ggctcctctg tcgctgtctc aagcagcatc taaccctgcg tcgccgtttc catttgcagg
     1741 acggcaccct gatctacaag gtgaagctgc gcggcaccaa cttccccccc gacggccccg
     1801 tgatgcagaa aaagaccatg ggctgggagg ccagcaccga gcgcctgtac cccgaggacg
     1861 gcgtgctgaa gggcgacatc aagatggccc tgcgcctgaa ggacggcggc cgctacctgg
     1921 ccgacttcaa gaccacctac aaggccaaga agcccgtgca gatgcccggc gcctacaacg
     1981 tggaccgcaa gctggacatc accagccaca acgaggtgag tcgacgagca agcccggcgg
     2041 atcaggcagc gtgcttgcag atttgacttg caacgcccgc attgtgtcga cgaaggcttt
     2101 tggctcctct gtcgctgtct caagcagcat ctaaccctgc gtcgccgttt ccatttgcag
     2161 gactacaccg tggtggagca gtacgagcgc agcgagggcc gccacagcac cggcggcatg
     2221 gacgagctgt acaagggcag cggcagcgat atcggatcct gcagcgtgag caccgagaac
     2281 gtgagcttca ccgagacgga gacggaggcc cgccgcagcg ccaactacga gcccaacagc
     2341 tgggactacg actacctgct gagcagcgac accgacgaga gcatcgaggt gtacaaggac
     2401 aaggccaaga agctggaggc cgaggtgcgc cgcgagatca acaacgagaa ggccgagttc
     2461 ctgaccctgc tggagctgat cgacaacgtg cagcgcctgg gcctgggcta ccgcttcgag
     2521 agcgacatcc gcggcgccct ggtgagtcga cgagcaagcc cggcggatca ggcagcgtgc
     2581 ttgcagattt gacttgcaac gcccgcattg tgtcgacgaa ggcttttggc tcctctgtcg
     2641 ctgtctcaag cagcatctaa ccctgcgtcg ccgtttccat ttgcaggacc gcttcgtgag
     2701 cagcggcggc ttcgacgccg tgaccaagac cagcctgcac ggcaccgccc tgagcttccg
     2761 cctgctgcgc cagcacggct tcgaggtgag ccaggaggcc ttcagcggct tcaaggacca
     2821 gaacggcaac ttcctggaga acctgaagga ggacatcaag gccatcctga gcctgtacga
     2881 ggccagcttc ctggccctgg agggcgagaa catcctggac gaggccaagg tgttcgccat
     2941 cagccacctg aaggagctga gcgaggagaa gatcggcaag gagctggccg agcaggtgaa
     3001 ccacgccctg gagctgcccc tgcaccgccg cacccagcgc ctggaggccg tgtggagcat
     3061 cgaggcctac cgcaagaagg aggacgccaa ccaggtgctg ctggagctgg ccatcctgga
     3121 ctacaacatg atccagagcg tgtaccagcg cgacctgcgc gagacgagcc gctggtgagt
     3181 cgacgagcaa gcccggcgga tcaggcagcg tgcttgcaga tttgacttgc aacgcccgca
     3241 ttgtgtcgac gaaggctttt ggctcctctg tcgctgtctc aagcagcatc taaccctgcg
     3301 tcgccgtttc catttgcagg tggcgccgcg tgggcctggc caccaagctg cacttcgccc
     3361 gcgaccgcct gatcgagagc ttctactggg ccgtgggcgt ggccttcgag ccccagtaca
     3421 gcgactgccg caacagcgtg gccaagatgt tcagcttcgt gaccatcatc gacgacatct
     3481 acgacgtgta cggcaccctg gacgagctgg agctgttcac cgacgccgtg gagcgctggg
     3541 acgtgaacgc catcaacgac ctgcccgact acatgaagct gtgcttcctg gccctgtaca
     3601 acaccatcaa cgagatcgcc tacgacaacc tgaaggacaa gggcgagaac atcctgccct
     3661 acctgaccaa ggcctgggcc gacctgtgca acgccttcct gcaggaggcc aagtggctgt
     3721 acaacaagag cacccccacc ttcgacgact acttcggcaa cgcctggaag agcagcagcg
     3781 gccccctgca gctggtgagt cgacgagcaa gcccggcgga tcaggcagcg tgcttgcaga
     3841 tttgacttgc aacgcccgca ttgtgtcgac gaaggctttt ggctcctctg tcgctgtctc
     3901 aagcagcatc taaccctgcg tcgccgtttc catttgcagg tgttcgccta cttcgccgtg
     3961 gtgcagaaca tcaagaagga ggagatcgag aacctgcaga agtaccacga caccatcagc
     4021 cgccccagcc acatcttccg cctgtgcaac gacctggcca gcgccagcgc cgagatcgcc
     4081 cgcggcgaga cggccaacag cgtgagctgc tacatgcgca ccaagggcat cagcgaggag
     4141 ctggccaccg agagcgtgat gaacctgatc gacgagacgt ggaagaagat gaacaaggag
     4201 aagctgggcg gcagcctgtt cgccaagccc ttcgtggaga cggccatcaa cctggcccgc
     4261 cagagccact gcacctacca caacggcgac gcccacacca gccccgacga gctgacccgc
     4321 aagcgcgtgc tgagcgtgat caccgagccc atcctgccct tcgagcgctg ctgcgacttc
     4381 cgcagcaccc gcatcggcct ggtgagtcga cgagcaagcc cggcggatca ggcagcgtgc
     4441 ttgcagattt gacttgcaac gcccgcattg tgtcgacgaa ggcttttggc tcctctgtcg
     4501 ctgtctcaag cagcatctaa ccctgcgtcg ccgtttccat ttgcaggcct gcaccaacga
     4561 gagcaccgcc cgcggcgaga cgatcaacgg ccccgagccc accatcgacg agagccgcga
     4621 gatggtggag gacggcagcg gcagcggctc cagatctgaa ttctggtgag cttgcggggt
     4681 tgcgagcaac actccagcaa cgaacagtgc ccaagtcagg aatctgcagt cagcctgggc
     4741 tttcggcggc tttttcttgg gcaaacagct tgcactcatg ccagcgcggc ttgtccagcc
     4801 tcacttgagc tttccagctg ctaccagccg ggctatacga cagcgacaga gccatagcgt
     4861 ggaatcactt atttgggttg ccgaagtagc ggtcggagcg tgagttcttg gtcaagccgc
     4921 cccttatccg gttcctgtcc gtgtctttgt ccctcgttca cccttcgcgg cacccttcat
     4981 ccccttgctt gcaggagcca cccgcagttc gagaagtaag acgtcgcgct ttcgccatct
     5041 gcgggggtcg taggctagaa ctggggttgg ggatcgggct gcttgcatag ccaagcaatt
     5101 ttccatctgg ccagcaatgg cctagcacta tgagcggttc aagtgtctct tgtgtgttgt
     5161 gtcgcattgc atggccgtgg tgacctgcaa ttttctgtaa ccggacatgc agatgcttcg
     5221 gttcgcgtcc tttcctcgct tgctacggga tcgggagtcg gcagggctag aagtcttggg
     5281 taacacgcgc aattcagcaa tacaggccag ccagggcagc gaagggggac ttcagcaagg
     5341 acctctcggg aatagtgcaa gagctaggag gggtacagca gtagagatcg aggggtccag
     5401 ctcacagttc tattacgtcg ttcgtgggga cgaactgggt cgaggcgcta cggactcgaa
     5461 atgacggcag agggtggcaa ggaaggggag caccactgtg agcagttgca gcggcacata
     5521 cactacgtct cttggcctta agcacagcca gcacacttgt acggggcaac agtagccccg
     5581 aagcagcctg atgcagtcac accgtgccgg gccagtgtta acaaggaagg gcaggcacca
     5641 gggcgagggc aggcgcggca aaactcgccg gttcctgaca cggtgacacg caggtatacg
     5701 gtgacagctc agctagtgat accagctgct ccgcgttctg aggagaggac tagtacgcgt
     5761 gctgaggctt gacatgattg gtgcgtatgt ttgtatgaag ctacaggact gatttggcgg
     5821 gctatgaggg cgggggaagc tctggaaggg ccgcgatggg gcgcgcggcg tccagaaggc
     5881 gccatacggc ccgctggcgg cacccatccg gtataaaagc ccgcgacccc gaacggtgac
     5941 ctccactttc agcgacaaac gagcacttat acatacgcga ctattctgcc gctatacata
     6001 accactcagc tagcttaaga tcccatccct agggcatgcc gggcgcgcca gaaggagcgc
     6061 agccaaacca ggatgatgtt tgatggggta tttgagcact tgcaaccctt atccggaagc
     6121 cccctggccc acaaaggcta ggcgccaatg caagcagttc gcatgcagcc cctggagcgg
     6181 tgccctcctg ataaaccggc cagggggcct atgttcttta cttttttaca agagaagtca
     6241 ctcaacatct taaaatggcc aggtgagtcg acgagcaagc ccggcggatc aggcagcgtg
     6301 cttgcagatt tgacttgcaa cgcccgcatt gtgtcgacga aggcttttgg ctcctctgtc
     6361 gctgtctcaa gcagcatcta accctgcgtc gccgtttcca tttgcaggaa gcttatggac
     6421 gacgccctgc gcgccctgcg cggccgctac cccggctgcg agtgggtggt ggtggaggac
     6481 ggcgccagcg gcgccggcgt gtaccgcctg cgcggcggcg gccgcgagct gttcgtgaag
     6541 gtggccgccc tgggcgccgg cgtgggcctg ctgggcgagg ccgagcgcct ggtgtggctg
     6601 gccgaggtgg gcatccccgt gccccgcgtg gtggagggcg gcggcgacga gcgcgtggcc
     6661 tggctggtga ccgaggccgt gcccggccgc cccgccagcg cccgctggcc ccgcgagcag
     6721 cgcctggacg tggccgtggc cctggccggc ctggcccgca gcctgcacgc cctggactgg
     6781 gagcgctgcc ccttcgaccg cagcctggcc gtgaccgtgc cccaggtgag tcgacgagca
     6841 agcccggcgg atcaggcagc gtgcttgcag atttgacttg caacgcccgc attgtgtcga
     6901 cgaaggcttt tggctcctct gtcgctgtct caagcagcat ctaaccctgc gtcgccgttt
     6961 ccatttgcag gccgcccgcg ccgtggccga gggcagcgtg gacctggagg acctggacga
     7021 ggagcgcaag ggctggagcg gcgagcgcct gctggccgag ctggagcgca cccgccccgc
     7081 cgacgaggac ctggccgtgt gccacggcga cctgtgcccc gacaacgtgc tgctggaccc
     7141 ccgcacctgc gaggtgaccg gcctgatcga cgtgggccgc gtgggccgcg ccgaccgcca
     7201 cagcgacctg gccctggtgc tgcgcgagct ggcccacgag gaggacccct ggttcggccc
     7261 cgagtgcagc gccgccttcc tgcgcgagta cggccgcggc tgggacggcg ccgtgagcga
     7321 ggagaagctg gccttctacc gcctgctgga cgagttcttc taactcgagt gaccgctccg
     7381 tgtaaatgga ggcgctcgtt gatctgagcc ttgccccctg acgaacggcg gtggatggaa
     7441 gatactgctc tcaagtgctg aagcggtagc ttagctcccc gtttcgtgct gatcagtctt
     7501 tttcaacacg taaaaagcgg aggagttttg caattttgtt ggttgtaacg atcctccgtt
     7561 gattttggcc tctttctcca tgggcgggct gggcgtattt gaagcggacc cggtacccag
     7621 cttttgttcc ctttagtgag ggttaattgc gcgcttggcg taatcatggt catagctgtt
     7681 tcctgtgtga aattgttatc cgctcacaat tccacacaac atacgagccg gaagcataaa
     7741 gtgtaaagcc tggggtgcct aatgagtgag ctaactcaca ttaattgcgt tgcgctcact
     7801 gcccgctttc cagtcgggaa acctgtcgtg ccagctgcat taatgaatcg gccaacgcgc
     7861 ggggagaggc ggtttgcgta ttgggcgctc ttccgcttcc tcgctcactg actcgctgcg
     7921 ctcggtcgtt cggctgcggc gagcggtatc agctcactca aaggcggtaa tacggttatc
     7981 cacagaatca ggggataacg caggaaagaa catgtgagca aaaggccagc aaaaggccag
     8041 gaaccgtaaa aaggccgcgt tgctggcgtt tttccatagg ctccgccccc ctgacgagca
     8101 tcacaaaaat cgacgctcaa gtcagaggtg gcgaaacccg acaggactat aaagatacca
     8161 ggcgtttccc cctggaagct ccctcgtgcg ctctcctgtt ccgaccctgc cgcttaccgg
     8221 atacctgtcc gcctttctcc cttcgggaag cgtggcgctt tctcatagct cacgctgtag
     8281 gtatctcagt tcggtgtagg tcgttcgctc caagctgggc tgtgtgcacg aaccccccgt
     8341 tcagcccgac cgctgcgcct tatccggtaa ctatcgtctt gagtccaacc cggtaagaca
     8401 cgacttatcg ccactggcag cagccactgg taacaggatt agcagagcga ggtatgtagg
     8461 cggtgctaca gagttcttga agtggtggcc taactacggc tacactagaa ggacagtatt
     8521 tggtatctgc gctctgctga agccagttac cttcggaaaa agagttggta gctcttgatc
     8581 cggcaaacaa accaccgctg gtagcggtgg tttttttgtt tgcaagcagc agattacgcg
     8641 cagaaaaaaa ggatctcaag aagatccttt gatcttttct acggggtctg acgctcagtg
     8701 gaacgaaaac tcacgttaag ggattttggt catgagatta tcaaaaagga tcttcaccta
     8761 gatcctttta aattaaaaat gaagttttaa atcaatctaa agtatatatg agtaaacttg
     8821 gtctgacagt taccaatgct taatcagtga ggcacctatc tcagcgatct gtctatttcg
     8881 ttcatccata gttgcctgac tccccgtcgt gtagataact acgatacggg agggcttacc
     8941 atctggcccc agtgctgcaa tgataccgcg agacccacgc tcaccggctc cagatttatc
     9001 agcaataaac cagccagccg gaagggccga gcgcagaagt ggtcctgcaa ctttatccgc
     9061 ctccatccag tctattaatt gttgccggga agctagagta agtagttcgc cagttaatag
     9121 tttgcgcaac gttgttgcca ttgctacagg catcgtggtg tcacgctcgt cgtttggtat
     9181 ggcttcattc agctccggtt cccaacgatc aaggcgagtt acatgatccc ccatgttgtg
     9241 caaaaaagcg gttagctcct tcggtcctcc gatcgttgtc agaagtaagt tggccgcagt
     9301 gttatcactc atggttatgg cagcactgca taattctctt actgtcatgc catccgtaag
     9361 atgcttttct gtgactggtg agtactcaac caagtcattc tgagaatagt gtatgcggcg
     9421 accgagttgc tcttgcccgg cgtcaatacg ggataatacc gcgccacata gcagaacttt
     9481 aaaagtgctc atcattggaa aacgttcttc ggggcgaaaa ctctcaagga tcttaccgct
     9541 gttgagatcc agttcgatgt aacccactcg tgcacccaac tgatcttcag catcttttac
     9601 tttcaccagc gtttctgggt gagcaaaaac aggaaggcaa aatgccgcaa aaaagggaat
     9661 aagggcgaca cggaaatgtt gaatactcat actcttcctt tttcaatatt attgaagcat
     9721 ttatcagggt tattgtctca tgagcggata catatttgaa tgtatttaga aaaataaaca
     9781 aataggggtt ccgcgcacat ttccccgaaa agtgccacac taaattgtaa gcgttaatat
     9841 tttgttaaaa ttcgcgttaa atttttgtta aatcagctca ttttttaacc aataggccga
     9901 aatcggcaaa atcccttata aatcaaaaga atagaccgag atagggttga gtgttgttcc
     9961 agtttggaac aagagtccac tattaaagaa cgtggactcc aacgtcaaag ggcgaaaaac
    10021 cgtctatcag ggcgatggcc cactacgtga accatcaccc taatcaagtt ttttggggtc
    10081 gaggtgccgt aaagcactaa atcggaaccc taaagggagc ccccgattta gagcttgacg
    10141 gggaaagccg gcgaacgtgg cgagaaagga agggaagaaa gcgaaaggag cgggcgctag
    10201 ggcgctggca agtgtagcgg tcacgctgcg cgtaaccacc acacccgccg cgcttaatgc
    10261 gccgctacag ggcgcgtccc attcgccatt caggctgcgc aactgttggg aagggcgatc
    10321 ggtgcgggcc tcttcgctat tacgccagct ggcgaaaggg ggatgtgctg caaggcgatt
    10381 aagttgggta acgccagggt tttcccagtc acgacgttgt aaaacgacgg ccagtgagcg
    10441 cgcgtaatac gactcactat agggcgaatt ggagctccac cgcggtggcg gccgct
//

LOCUS       07 - P053 - pOpt3_Ppsad_5'psad_CTPpsad_RFP_PmIspS_Tfdx1_P               10391 bp DNA     circular SYN 12-APR-2021
DEFINITION  synthetic circular DNA
ACCESSION   .
VERSION     .
KEYWORDS    .
SOURCE      synthetic DNA construct
  ORGANISM  synthetic DNA construct
REFERENCE   1  (bases 1 to 10391)
  AUTHORS   Kyle Lauersen
  TITLE     Direct Submission
  JOURNAL   Exported Nov 8, 2022 from SnapGene 5.3.3
            https://www.snapgene.com
FEATURES             Location/Qualifiers
     source          1..10391
                     /organism="synthetic DNA construct"
                     /mol_type="other DNA"
     promoter        6..766
                     /label=PpsaD
     misc_feature    137
                     /label=AvrII site deleted (c->g)
     misc_feature    238
                     /label=Bpi1 site mutated (gaAgac)
     misc_feature    630
                     /label=SspI site mutated (t -> a)
     5'UTR           773..818
                     /label=PsaD 5'UTR
     misc_feature    773
                     /label=BsaI site removed c->g
     CDS             822..824
                     /codon_start=1
                     /label=Start
                     /translation="M"
     CDS             join(825..845,991..1077)
                     /codon_start=1
                     /product="Chloro target peptide"
                     /label=CTP PsaD
                     /label=PsaD
                     /translation="AVMMRTQAPAATRASSRVAVAARPAARRAVVVRAEA"
     intron          846..990
                     /label=rbcS2 intron 1
     CDS             1084..1089
                     /codon_start=1
                     /label=GS-Spacer
                     /translation="GS"
     CDS             1096..1107
                     /codon_start=1
                     /label=GSGS
                     /label=5-linker
                     /translation="GSGS"
     CDS             join(1108..1177,1323..1594,1740..2015,2161..2235)
                     /codon_start=1
                     /product="mScarlet"
                     /label=mScarlet
                     /label=mScarlet__CDS
                     /translation="VSKGEAVIKEFMRFKVHMEGSMNGHEFEIEGEGEGRPYEGTQTAK
                     LKVTKGGPLPFSWDILSPQFMYGSRAFTKHPADIPDYYKQSFPEGFKWERVMNFEDGGA
                     VTVTQDTSLEDGTLIYKVKLRGTNFPPDGPVMQKKTMGWEASTERLYPEDGVLKGDIKM
                     ALRLKDGGRYLADFKTTYKAKKPVQMPGAYNVDRKLDITSHNEDYTVVEQYERSEGRHS
                     TGGMDELYK"
     intron          1178..1322
                     /label=intron
     intron          1595..1739
                     /label=intron
     intron          2016..2160
                     /label=intron
     CDS             2236..2247
                     /codon_start=1
                     /label=GSGS
                     /label=3-linker
                     /translation="GSGS"
     CDS             join(2260..2529,2675..3121,3267..3706,3852..4291,
                     4437..4528)
                     /codon_start=1
                     /label=CrcoPueraria montana(kudzu) isoprene synthase IspS
                     /translation="CATSSQFTQITEHNSRRSANYQPNLWNFEFLQSLENDLKVEKLEE
                     KATKLEEEVRCMINRVDTQPLSLLELIDDVQRLGLTYKFEKDIIKALENIVLLDENKKN
                     KSDLHATALSFRLLRQHGFEVSQDVFERFKDKEGGFSGELKGDVQGLLSLYEASYLGFE
                     GENLLEEARTFSITHLKNNLKEGINTKVAEQVSHALELPYHQRLHRLEARWFLDKYEPK
                     EPHHQLLLELAKLDFNMVQTLHQKELQDLSRWWTEMGLASKLDFVRDRLMEVYFWALGM
                     APDPQFGECRKAVTKMFGLVTIIDDVYDVYGTLDELQLFTDAVERWDVNAINTLPDYMK
                     LCFLALYNTVNDTSYSILKEKGHNNLSYLTKSWRELCKAFLQEAKWSNNKIIPAFSKYL
                     ENASVSSSGVALLAPSYFSVCQQQEDISDHALRSLTDFHGLVRSSCVIFRLCNDLATSA
                     AELERGETTNSIISYMHENDGTSEEQAREELRKLIDAEWKKMNRERVSDSTLLPKAFME
                     IAVNMARVSHCTYQYGDGLGRPDYATENRIKLLLIDPFPINQLMYV"
     intron          2530..2674
                     /label=intron
     intron          3122..3266
                     /label=intron
     intron          3707..3851
                     /label=intron
     intron          4292..4436
                     /label=intron
     CDS             4529..4546
                     /codon_start=1
                     /label=GSGSGS linker
                     /translation="GSGSGS"
     CDS             join(4559..4560,4890..4911)
                     /codon_start=1
                     /product="peptide that binds Strep-Tactin(R), an engineered
                     form of streptavidin"
                     /label=Strep-Tag II
                     /translation="WSHPQFEK"
     intron          4561..4889
                     /label=rbcS2 intron 2
     3'UTR           4921..5643
                     /label=FDX1 3'UTR
     misc_feature    4921..5107
                     /label=FDX_3'UTR_Phytozome
     misc_feature    5109
                     /label=HindIII site mutated out (a->t)
     misc_feature    5253
                     /label=SapI site removed (g->c)
     promoter        5656..5922
                     /label=HSP70Ap
                     /label=HSP70Ap(1)
     promoter        5929..6149
                     /label=RBCS2p promoter
                     /label=RBCS2p
     transit_peptide join(6150..6157,6303)
                     /label=RBCS2ORF
     intron          6158..6302
                     /label=rbcS2 intron 1
     CDS             join(6310..6720,6866..7257)
                     /codon_start=1
                     /product="unnamed_input_seq"
                     /label=AphVIII codon optimized
                     /label=unnamed_input_seq__CDS
                     /translation="MDDALRALRGRYPGCEWVVVEDGASGAGVYRLRGGGRELFVKVAA
                     LGAGVGLLGEAERLVWLAEVGIPVPRVVEGGGDERVAWLVTEAVPGRPASARWPREQRL
                     DVAVALAGLARSLHALDWERCPFDRSLAVTVPQAARAVAEGSVDLEDLDEERKGWSGER
                     LLAELERTRPADEDLAVCHGDLCPDNVLLDPRTCEVTGLIDVGRVGRADRHSDLALVLR
                     ELAHEEDPWFGPECSAAFLREYGRGWDGAVSEEKLAFYRLLDEFF"
     intron          6721..6865
                     /label=rbcS2 intron 1
     misc_feature    7268..7506
                     /label=3'UTR
                     /label=3'UTR(1)
     rep_origin      complement(7957..8576)
                     /direction=LEFT
                     /label=pBR322ori
     CDS             complement(8725..9585)
                     /codon_start=1
                     /label=Ampicillin
                     /translation="MSIQHFRVALIPFFAAFCLPVFAHPETLVKVKDAEDQLGARVGYI
                     ELDLNSGKILESFRPEERFPMMSTFKVLLCGAVLSRIDAGQEQLGRRIHYSQNDLVEYS
                     PVTEKHLTDGMTVRELCSAAITMSDNTAANLLLTTIGGPKELTAFLHNMGDHVTRLDRW
                     EPELNEAIPNDERDTTMPVAMATTLRKLLTGELLTLASRQQLIDWMEADKVAGPLLRSA
                     LPAGWFIADKSGAGERGSRGIIAALGPDGKPSRIVVIYTTGSQATMDERNRQIAEIGAS
                     LIKHW"
     promoter        complement(9633..9660)
                     /label=AmpRp promoter
                     /label=AmpRp
     rep_origin      complement(9849..10155)
                     /direction=LEFT
                     /label=f1ori
     misc_feature    complement(10185..10332)
                     /label=lacZ_a_KS
ORIGIN
        1 ctagacccgt ctgcctgaca ggaagtgaac gcatgtcgag ggaggcctca ccaatcgtca
       61 cacgagccct cgtcagaaac acgtctccgc cacgctctcc ctctcacggc cgaccccgca
      121 gcccttttgc cctttcgtag gccaccgaca ggacccaggc gctctcagca tgcctcaaca
      181 acccgtactc gtgccagcgg tgcccttgtg ctggtgatcg cttggaagcg catgcgatga
      241 cgaaggggcg gagcaggcgg cctggctgtt cgaagggctc gccgccagtt cgggtgcctt
      301 tctccacgcg cgcctccaca cctaccgatg cgtgaaggca ggcaaatgct catgtttgcc
      361 cgaactcgga gtccttaaaa agccgcttct tgtcgtcgtt ccgagacatg ttagcagatc
      421 gcagtgccac ctttcctgac gcgctcggcc ccatattcgg acgcaattgt catttgtagc
      481 acaattggag caaatctggc gaggcagtag gcttttaagt tgcaaggcga gagagcaaag
      541 tgggacgcgg cgtgattatt ggtatttacg cgacggcccg gcgcgttagc ggcccttccc
      601 ccaggccagg gacgattatg tatcaatata gttgcgttcg ggcactcgtg cgagggctcc
      661 tgcgggctgg ggagggggat ctgggaattg gaggtacgac cgagatggct tgctcggggg
      721 gaggtttcct cgccgagcaa gccagggtta ggtgttgcgc tcttgaaccg gtgtcgttgt
      781 gcattctagg accccactgc tactcacaac aagcccaaca tatggccgtc atgatgcgca
      841 cccaggtgag tcgacgagca agcccggcgg atcaggcagc gtgcttgcag atttgacttg
      901 caacgcccgc attgtgtcga cgaaggcttt tggctcctct gtcgctgtct caagcagcat
      961 ctaaccctgc gtcgccgttt ccatttgcag gcgcccgctg ccactcgcgc ttcatcgcgc
     1021 gtcgctgttg ccgctcgccc ggctgctcgc cgcgccgtgg tggtccgcgc cgaggctgga
     1081 tccggcagca gatctggcag cggcagcgtg agcaagggcg aggccgtgat caaggagttc
     1141 atgcgcttca aggtgcacat ggagggcagc atgaacggtg agtcgacgag caagcccggc
     1201 ggatcaggca gcgtgcttgc agatttgact tgcaacgccc gcattgtgtc gacgaaggct
     1261 tttggctcct ctgtcgctgt ctcaagcagc atctaaccct gcgtcgccgt ttccatttgc
     1321 aggccacgag ttcgagatcg agggcgaggg cgagggccgc ccctacgagg gcacccagac
     1381 cgccaagctg aaggtgacca agggcggccc cctgcccttc agctgggaca tcctgagccc
     1441 ccagttcatg tacggcagcc gcgccttcac caagcacccc gccgacatcc ccgactacta
     1501 caagcagagc ttccccgagg gcttcaagtg ggagcgcgtg atgaacttcg aggacggcgg
     1561 cgccgtgacc gtgacccagg acaccagcct ggaggtgagt cgacgagcaa gcccggcgga
     1621 tcaggcagcg tgcttgcaga tttgacttgc aacgcccgca ttgtgtcgac gaaggctttt
     1681 ggctcctctg tcgctgtctc aagcagcatc taaccctgcg tcgccgtttc catttgcagg
     1741 acggcaccct gatctacaag gtgaagctgc gcggcaccaa cttccccccc gacggccccg
     1801 tgatgcagaa aaagaccatg ggctgggagg ccagcaccga gcgcctgtac cccgaggacg
     1861 gcgtgctgaa gggcgacatc aagatggccc tgcgcctgaa ggacggcggc cgctacctgg
     1921 ccgacttcaa gaccacctac aaggccaaga agcccgtgca gatgcccggc gcctacaacg
     1981 tggaccgcaa gctggacatc accagccaca acgaggtgag tcgacgagca agcccggcgg
     2041 atcaggcagc gtgcttgcag atttgacttg caacgcccgc attgtgtcga cgaaggcttt
     2101 tggctcctct gtcgctgtct caagcagcat ctaaccctgc gtcgccgttt ccatttgcag
     2161 gactacaccg tggtggagca gtacgagcgc agcgagggcc gccacagcac cggcggcatg
     2221 gacgagctgt acaagggcag cggcagcgat atcggatcct gcgccaccag cagccagttc
     2281 acccagatca ccgagcacaa cagccgccgc agcgccaact accagcccaa cctgtggaac
     2341 ttcgagttcc tgcagagcct ggagaacgac ctgaaggtgg agaagctgga ggagaaggcc
     2401 accaagctgg aggaggaggt gcgctgcatg atcaaccgcg tggacaccca gcccctgagc
     2461 ctgctggagc tgatcgacga cgtgcagcgc ctgggcctga cctacaagtt cgagaaggac
     2521 atcatcaagg tgagtcgacg agcaagcccg gcggatcagg cagcgtgctt gcagatttga
     2581 cttgcaacgc ccgcattgtg tcgacgaagg cttttggctc ctctgtcgct gtctcaagca
     2641 gcatctaacc ctgcgtcgcc gtttccattt gcaggccctg gagaacatcg tgctgctgga
     2701 cgagaacaag aagaacaaga gcgacctgca cgccaccgcc ctgagcttcc gcctgctgcg
     2761 ccagcacggc ttcgaggtga gccaggacgt gttcgagcgc ttcaaggaca aggagggcgg
     2821 cttcagcggc gagctgaagg gcgacgtgca gggcctgctg agcctgtacg aggccagcta
     2881 cctgggcttc gagggcgaga acctgctgga ggaggcccgc accttcagca tcacccacct
     2941 gaagaacaac ctgaaggagg gcatcaacac caaggtggcc gagcaggtga gccacgccct
     3001 ggagctgccc taccaccagc gcctgcaccg cctggaggcc cgctggttcc tggacaagta
     3061 cgagcccaag gagccccacc accagctgct gctggagctg gccaagctgg acttcaacat
     3121 ggtgagtcga cgagcaagcc cggcggatca ggcagcgtgc ttgcagattt gacttgcaac
     3181 gcccgcattg tgtcgacgaa ggcttttggc tcctctgtcg ctgtctcaag cagcatctaa
     3241 ccctgcgtcg ccgtttccat ttgcaggtgc agaccctgca ccagaaggag ctgcaggacc
     3301 tgagccgctg gtggaccgag atgggcctgg ccagcaagct ggacttcgtg cgcgaccgcc
     3361 tgatggaggt gtacttctgg gccctgggca tggcccccga cccccagttc ggcgagtgcc
     3421 gcaaggccgt gaccaagatg ttcggcctgg tgaccatcat cgacgacgtg tacgacgtgt
     3481 acggcaccct ggacgagctg cagctgttca ccgacgccgt ggagcgctgg gacgtgaacg
     3541 ccatcaacac cctgcccgac tacatgaagc tgtgcttcct ggccctgtac aacaccgtga
     3601 acgacaccag ctacagcatc ctgaaggaga agggccacaa caacctgagc tacctgacca
     3661 agagctggcg cgagctgtgc aaggccttcc tgcaggaggc caagtggtga gtcgacgagc
     3721 aagcccggcg gatcaggcag cgtgcttgca gatttgactt gcaacgcccg cattgtgtcg
     3781 acgaaggctt ttggctcctc tgtcgctgtc tcaagcagca tctaaccctg cgtcgccgtt
     3841 tccatttgca ggagcaacaa caagatcatc cccgccttca gcaagtacct ggagaacgcc
     3901 agcgtgagca gcagcggcgt ggccctgctg gcccccagct acttcagcgt gtgccagcag
     3961 caggaggaca tcagcgacca cgccctgcgc agcctgaccg acttccacgg cctggtgcgc
     4021 agcagctgcg tgatcttccg cctgtgcaac gacctggcca ccagcgccgc cgagctggag
     4081 cgcggcgaga cgaccaacag catcatcagc tacatgcacg agaacgacgg caccagcgag
     4141 gagcaggccc gcgaggagct gcgcaagctg atcgacgccg agtggaagaa gatgaaccgc
     4201 gagcgcgtga gcgacagcac cctgctgccc aaggccttca tggagatcgc cgtgaacatg
     4261 gcccgcgtga gccactgcac ctaccagtac ggtgagtcga cgagcaagcc cggcggatca
     4321 ggcagcgtgc ttgcagattt gacttgcaac gcccgcattg tgtcgacgaa ggcttttggc
     4381 tcctctgtcg ctgtctcaag cagcatctaa ccctgcgtcg ccgtttccat ttgcaggcga
     4441 cggcctgggc cgccccgact acgccaccga gaaccgcatc aagctgctgc tgatcgaccc
     4501 cttccccatc aaccagctga tgtacgtggg cagcggcagc ggctccagat ctgaattctg
     4561 gtgagcttgc ggggttgcga gcaacactcc agcaacgaac agtgcccaag tcaggaatct
     4621 gcagtcagcc tgggctttcg gcggcttttt cttgggcaaa cagcttgcac tcatgccagc
     4681 gcggcttgtc cagcctcact tgagctttcc agctgctacc agccgggcta tacgacagcg
     4741 acagagccat agcgtggaat cacttatttg ggttgccgaa gtagcggtcg gagcgtgagt
     4801 tcttggtcaa gccgcccctt atccggttcc tgtccgtgtc tttgtccctc gttcaccctt
     4861 cgcggcaccc ttcatcccct tgcttgcagg agccacccgc agttcgagaa gtaagacgtc
     4921 gcgctttcgc catctgcggg ggtcgtaggc tagaactggg gttggggatc gggctgcttg
     4981 catagccaag caattttcca tctggccagc aatggcctag cactatgagc ggttcaagtg
     5041 tctcttgtgt gttgtgtcgc attgcatggc cgtggtgacc tgcaattttc tgtaaccgga
     5101 catgcagatg cttcggttcg cgtcctttcc tcgcttgcta cgggatcggg agtcggcagg
     5161 gctagaagtc ttgggtaaca cgcgcaattc agcaatacag gccagccagg gcagcgaagg
     5221 gggacttcag caaggacctc tcgggaatag tgcaagagct aggaggggta cagcagtaga
     5281 gatcgagggg tccagctcac agttctatta cgtcgttcgt ggggacgaac tgggtcgagg
     5341 cgctacggac tcgaaatgac ggcagagggt ggcaaggaag gggagcacca ctgtgagcag
     5401 ttgcagcggc acatacacta cgtctcttgg ccttaagcac agccagcaca cttgtacggg
     5461 gcaacagtag ccccgaagca gcctgatgca gtcacaccgt gccgggccag tgttaacaag
     5521 gaagggcagg caccagggcg agggcaggcg cggcaaaact cgccggttcc tgacacggtg
     5581 acacgcaggt atacggtgac agctcagcta gtgataccag ctgctccgcg ttctgaggag
     5641 aggactagta cgcgtgctga ggcttgacat gattggtgcg tatgtttgta tgaagctaca
     5701 ggactgattt ggcgggctat gagggcgggg gaagctctgg aagggccgcg atggggcgcg
     5761 cggcgtccag aaggcgccat acggcccgct ggcggcaccc atccggtata aaagcccgcg
     5821 accccgaacg gtgacctcca ctttcagcga caaacgagca cttatacata cgcgactatt
     5881 ctgccgctat acataaccac tcagctagct taagatccca tccctagggc atgccgggcg
     5941 cgccagaagg agcgcagcca aaccaggatg atgtttgatg gggtatttga gcacttgcaa
     6001 cccttatccg gaagccccct ggcccacaaa ggctaggcgc caatgcaagc agttcgcatg
     6061 cagcccctgg agcggtgccc tcctgataaa ccggccaggg ggcctatgtt ctttactttt
     6121 ttacaagaga agtcactcaa catcttaaaa tggccaggtg agtcgacgag caagcccggc
     6181 ggatcaggca gcgtgcttgc agatttgact tgcaacgccc gcattgtgtc gacgaaggct
     6241 tttggctcct ctgtcgctgt ctcaagcagc atctaaccct gcgtcgccgt ttccatttgc
     6301 aggaagctta tggacgacgc cctgcgcgcc ctgcgcggcc gctaccccgg ctgcgagtgg
     6361 gtggtggtgg aggacggcgc cagcggcgcc ggcgtgtacc gcctgcgcgg cggcggccgc
     6421 gagctgttcg tgaaggtggc cgccctgggc gccggcgtgg gcctgctggg cgaggccgag
     6481 cgcctggtgt ggctggccga ggtgggcatc cccgtgcccc gcgtggtgga gggcggcggc
     6541 gacgagcgcg tggcctggct ggtgaccgag gccgtgcccg gccgccccgc cagcgcccgc
     6601 tggccccgcg agcagcgcct ggacgtggcc gtggccctgg ccggcctggc ccgcagcctg
     6661 cacgccctgg actgggagcg ctgccccttc gaccgcagcc tggccgtgac cgtgccccag
     6721 gtgagtcgac gagcaagccc ggcggatcag gcagcgtgct tgcagatttg acttgcaacg
     6781 cccgcattgt gtcgacgaag gcttttggct cctctgtcgc tgtctcaagc agcatctaac
     6841 cctgcgtcgc cgtttccatt tgcaggccgc ccgcgccgtg gccgagggca gcgtggacct
     6901 ggaggacctg gacgaggagc gcaagggctg gagcggcgag cgcctgctgg ccgagctgga
     6961 gcgcacccgc cccgccgacg aggacctggc cgtgtgccac ggcgacctgt gccccgacaa
     7021 cgtgctgctg gacccccgca cctgcgaggt gaccggcctg atcgacgtgg gccgcgtggg
     7081 ccgcgccgac cgccacagcg acctggccct ggtgctgcgc gagctggccc acgaggagga
     7141 cccctggttc ggccccgagt gcagcgccgc cttcctgcgc gagtacggcc gcggctggga
     7201 cggcgccgtg agcgaggaga agctggcctt ctaccgcctg ctggacgagt tcttctaact
     7261 cgagtgaccg ctccgtgtaa atggaggcgc tcgttgatct gagccttgcc ccctgacgaa
     7321 cggcggtgga tggaagatac tgctctcaag tgctgaagcg gtagcttagc tccccgtttc
     7381 gtgctgatca gtctttttca acacgtaaaa agcggaggag ttttgcaatt ttgttggttg
     7441 taacgatcct ccgttgattt tggcctcttt ctccatgggc gggctgggcg tatttgaagc
     7501 ggacccggta cccagctttt gttcccttta gtgagggtta attgcgcgct tggcgtaatc
     7561 atggtcatag ctgtttcctg tgtgaaattg ttatccgctc acaattccac acaacatacg
     7621 agccggaagc ataaagtgta aagcctgggg tgcctaatga gtgagctaac tcacattaat
     7681 tgcgttgcgc tcactgcccg ctttccagtc gggaaacctg tcgtgccagc tgcattaatg
     7741 aatcggccaa cgcgcgggga gaggcggttt gcgtattggg cgctcttccg cttcctcgct
     7801 cactgactcg ctgcgctcgg tcgttcggct gcggcgagcg gtatcagctc actcaaaggc
     7861 ggtaatacgg ttatccacag aatcagggga taacgcagga aagaacatgt gagcaaaagg
     7921 ccagcaaaag gccaggaacc gtaaaaaggc cgcgttgctg gcgtttttcc ataggctccg
     7981 cccccctgac gagcatcaca aaaatcgacg ctcaagtcag aggtggcgaa acccgacagg
     8041 actataaaga taccaggcgt ttccccctgg aagctccctc gtgcgctctc ctgttccgac
     8101 cctgccgctt accggatacc tgtccgcctt tctcccttcg ggaagcgtgg cgctttctca
     8161 tagctcacgc tgtaggtatc tcagttcggt gtaggtcgtt cgctccaagc tgggctgtgt
     8221 gcacgaaccc cccgttcagc ccgaccgctg cgccttatcc ggtaactatc gtcttgagtc
     8281 caacccggta agacacgact tatcgccact ggcagcagcc actggtaaca ggattagcag
     8341 agcgaggtat gtaggcggtg ctacagagtt cttgaagtgg tggcctaact acggctacac
     8401 tagaaggaca gtatttggta tctgcgctct gctgaagcca gttaccttcg gaaaaagagt
     8461 tggtagctct tgatccggca aacaaaccac cgctggtagc ggtggttttt ttgtttgcaa
     8521 gcagcagatt acgcgcagaa aaaaaggatc tcaagaagat cctttgatct tttctacggg
     8581 gtctgacgct cagtggaacg aaaactcacg ttaagggatt ttggtcatga gattatcaaa
     8641 aaggatcttc acctagatcc ttttaaatta aaaatgaagt tttaaatcaa tctaaagtat
     8701 atatgagtaa acttggtctg acagttacca atgcttaatc agtgaggcac ctatctcagc
     8761 gatctgtcta tttcgttcat ccatagttgc ctgactcccc gtcgtgtaga taactacgat
     8821 acgggagggc ttaccatctg gccccagtgc tgcaatgata ccgcgagacc cacgctcacc
     8881 ggctccagat ttatcagcaa taaaccagcc agccggaagg gccgagcgca gaagtggtcc
     8941 tgcaacttta tccgcctcca tccagtctat taattgttgc cgggaagcta gagtaagtag
     9001 ttcgccagtt aatagtttgc gcaacgttgt tgccattgct acaggcatcg tggtgtcacg
     9061 ctcgtcgttt ggtatggctt cattcagctc cggttcccaa cgatcaaggc gagttacatg
     9121 atcccccatg ttgtgcaaaa aagcggttag ctccttcggt cctccgatcg ttgtcagaag
     9181 taagttggcc gcagtgttat cactcatggt tatggcagca ctgcataatt ctcttactgt
     9241 catgccatcc gtaagatgct tttctgtgac tggtgagtac tcaaccaagt cattctgaga
     9301 atagtgtatg cggcgaccga gttgctcttg cccggcgtca atacgggata ataccgcgcc
     9361 acatagcaga actttaaaag tgctcatcat tggaaaacgt tcttcggggc gaaaactctc
     9421 aaggatctta ccgctgttga gatccagttc gatgtaaccc actcgtgcac ccaactgatc
     9481 ttcagcatct tttactttca ccagcgtttc tgggtgagca aaaacaggaa ggcaaaatgc
     9541 cgcaaaaaag ggaataaggg cgacacggaa atgttgaata ctcatactct tcctttttca
     9601 atattattga agcatttatc agggttattg tctcatgagc ggatacatat ttgaatgtat
     9661 ttagaaaaat aaacaaatag gggttccgcg cacatttccc cgaaaagtgc cacactaaat
     9721 tgtaagcgtt aatattttgt taaaattcgc gttaaatttt tgttaaatca gctcattttt
     9781 taaccaatag gccgaaatcg gcaaaatccc ttataaatca aaagaataga ccgagatagg
     9841 gttgagtgtt gttccagttt ggaacaagag tccactatta aagaacgtgg actccaacgt
     9901 caaagggcga aaaaccgtct atcagggcga tggcccacta cgtgaaccat caccctaatc
     9961 aagttttttg gggtcgaggt gccgtaaagc actaaatcgg aaccctaaag ggagcccccg
    10021 atttagagct tgacggggaa agccggcgaa cgtggcgaga aaggaaggga agaaagcgaa
    10081 aggagcgggc gctagggcgc tggcaagtgt agcggtcacg ctgcgcgtaa ccaccacacc
    10141 cgccgcgctt aatgcgccgc tacagggcgc gtcccattcg ccattcaggc tgcgcaactg
    10201 ttgggaaggg cgatcggtgc gggcctcttc gctattacgc cagctggcga aagggggatg
    10261 tgctgcaagg cgattaagtt gggtaacgcc agggttttcc cagtcacgac gttgtaaaac
    10321 gacggccagt gagcgcgcgt aatacgactc actatagggc gaattggagc tccaccgcgg
    10381 tggcggccgc t
//

LOCUS       08 - P054 - pOpt3_Ppsad_5'psad_CTPpsad_RFP_EgIspS_Tfdx1_P               10337 bp DNA     circular SYN 12-APR-2021
DEFINITION  synthetic circular DNA
ACCESSION   .
VERSION     .
KEYWORDS    .
SOURCE      synthetic DNA construct
  ORGANISM  recombinant plasmid
REFERENCE   1  (bases 1 to 10337)
  AUTHORS   Kyle Lauersen
  TITLE     Direct Submission
  JOURNAL   Exported Nov 8, 2022 from SnapGene 5.3.3
            https://www.snapgene.com
FEATURES             Location/Qualifiers
     source          1..10337
                     /organism="recombinant plasmid"
                     /mol_type="other DNA"
     promoter        6..766
                     /label=PpsaD
     misc_feature    137
                     /label=AvrII site deleted (c->g)
     misc_feature    238
                     /label=Bpi1 site mutated (gaAgac)
     misc_feature    630
                     /label=SspI site mutated (t -> a)
     5'UTR           773..818
                     /label=PsaD 5'UTR
     misc_feature    773
                     /label=BsaI site removed c->g
     CDS             822..824
                     /codon_start=1
                     /label=Start
                     /translation="M"
     CDS             join(825..845,991..1077)
                     /codon_start=1
                     /product="Chloro target peptide"
                     /label=CTP PsaD
                     /label=PsaD
                     /translation="AVMMRTQAPAATRASSRVAVAARPAARRAVVVRAEA"
     intron          846..990
                     /label=rbcS2 intron 1
     CDS             1084..1089
                     /codon_start=1
                     /label=GS-Spacer
                     /translation="GS"
     CDS             1096..1107
                     /codon_start=1
                     /label=GSGS
                     /label=5-linker
                     /translation="GSGS"
     CDS             join(1108..1177,1323..1594,1740..2015,2161..2235)
                     /codon_start=1
                     /product="mScarlet"
                     /label=mScarlet
                     /label=mScarlet__CDS
                     /translation="VSKGEAVIKEFMRFKVHMEGSMNGHEFEIEGEGEGRPYEGTQTAK
                     LKVTKGGPLPFSWDILSPQFMYGSRAFTKHPADIPDYYKQSFPEGFKWERVMNFEDGGA
                     VTVTQDTSLEDGTLIYKVKLRGTNFPPDGPVMQKKTMGWEASTERLYPEDGVLKGDIKM
                     ALRLKDGGRYLADFKTTYKAKKPVQMPGAYNVDRKLDITSHNEDYTVVEQYERSEGRHS
                     TGGMDELYK"
     intron          1178..1322
                     /label=intron
     intron          1595..1739
                     /label=intron
     intron          2016..2160
                     /label=intron
     CDS             2236..2247
                     /codon_start=1
                     /label=GSGS
                     /label=3-linker
                     /translation="GSGS"
     CDS             join(2260..2454,2600..3050,3196..3641,3787..4251,
                     4397..4480)
                     /codon_start=1
                     /locus_tag="EgIspS - Eucalyptus globulus isoprene 
                     synthase__CDS"
                     /product="EgIspS - Eucalyptus globulus isoprene 
                     synthase__CDS"
                     /label=EgIspS - Eucalyptus globulus isoprene synthase
                     /protein_id="EgIspS - Eucalyptus globulus isoprene 
                     synthase_protein"
                     /translation="EGRRSANYQPSVWTYNYLQSIVAGEGRQSRREVEQQKEKVQILEE
                     EVRGALNDEKAETFTIFATVDDIQRLGLGDHFEEDISNALRRCVSKGAVFMSLQKSLHG
                     TALGFRLLRQHGYEVSQDVFKIFLDESGSFVKTLGGDVQGVLSLYEASHLAFEEEHILH
                     KARSFAIKHLENLNSDVDKDLQDQVKHELELPLHRRMPLLEARRSIEAYSRRGYTNPQI
                     LELALTDFNVSQSYLQRDLQEMLGWWNNTGLAKRLSFARDRLIECFFWAVGIAHEPSLS
                     ICRKAVTKAFALILVLDDVYDVFGTLEELELFTDAVRRWDLNAVEDLPVYMKLCYLALY
                     NSVNEMAYETLKEKGENVIPYLAKAWYDLCKAFLQEAKWSNSRIIPGVEEYLNNGWVSS
                     SGSVMLIHAYFLASPSIRKEELESLEHYHDLLRLPSLIFRLTNDIASSSAELERGETTN
                     SIRCFMQEKGISELEARECVKEEIDTAWKKMNKYMVDRSTFNQSFVRMTYNLARMAHCV
                     YQDGDAIGSPDDLSWNRVHSLIIKPISPAA"
     intron          2455..2599
                     /locus_tag="EgIspS - Eucalyptus globulus isoprene 
                     synthase__intron1"
     intron          3051..3195
                     /locus_tag="EgIspS - Eucalyptus globulus isoprene 
                     synthase__intron2"
     intron          3642..3786
                     /locus_tag="EgIspS - Eucalyptus globulus isoprene 
                     synthase__intron3"
     intron          4252..4396
                     /locus_tag="EgIspS - Eucalyptus globulus isoprene 
                     synthase__intron4"
     CDS             4481..4492
                     /codon_start=1
                     /locus_tag="CrcoOsCCD8__CDS"
                     /product="CrcoOsCCD8__CDS"
                     /label=GSGS
                     /protein_id="CrcoOsCCD8_protein"
                     /translation="GSGS"
     CDS             join(4505..4506,4836..4857)
                     /codon_start=1
                     /product="peptide that binds Strep-Tactin(R), an engineered
                     form of streptavidin"
                     /label=Strep-Tag II
                     /translation="WSHPQFEK"
     intron          4507..4835
                     /label=rbcS2 intron 2
     3'UTR           4867..5589
                     /label=FDX1 3'UTR
     misc_feature    4867..5053
                     /label=FDX_3'UTR_Phytozome
     misc_feature    5055
                     /label=HindIII site mutated out (a->t)
     misc_feature    5199
                     /label=SapI site removed (g->c)
     promoter        5602..5868
                     /label=HSP70Ap
                     /label=HSP70Ap(1)
     promoter        5875..6095
                     /label=RBCS2p promoter
                     /label=RBCS2p
     transit_peptide join(6096..6103,6249)
                     /label=RBCS2ORF
     intron          6104..6248
                     /label=rbcS2 intron 1
     CDS             join(6256..6666,6812..7203)
                     /codon_start=1
                     /product="unnamed_input_seq"
                     /label=AphVIII codon optimized
                     /label=unnamed_input_seq__CDS
                     /translation="MDDALRALRGRYPGCEWVVVEDGASGAGVYRLRGGGRELFVKVAA
                     LGAGVGLLGEAERLVWLAEVGIPVPRVVEGGGDERVAWLVTEAVPGRPASARWPREQRL
                     DVAVALAGLARSLHALDWERCPFDRSLAVTVPQAARAVAEGSVDLEDLDEERKGWSGER
                     LLAELERTRPADEDLAVCHGDLCPDNVLLDPRTCEVTGLIDVGRVGRADRHSDLALVLR
                     ELAHEEDPWFGPECSAAFLREYGRGWDGAVSEEKLAFYRLLDEFF"
     intron          6667..6811
                     /label=rbcS2 intron 1
     misc_feature    7214..7452
                     /label=3'UTR
                     /label=3'UTR(1)
     rep_origin      complement(7903..8522)
                     /direction=LEFT
                     /label=pBR322ori
     CDS             complement(8671..9531)
                     /codon_start=1
                     /label=Ampicillin
                     /translation="MSIQHFRVALIPFFAAFCLPVFAHPETLVKVKDAEDQLGARVGYI
                     ELDLNSGKILESFRPEERFPMMSTFKVLLCGAVLSRIDAGQEQLGRRIHYSQNDLVEYS
                     PVTEKHLTDGMTVRELCSAAITMSDNTAANLLLTTIGGPKELTAFLHNMGDHVTRLDRW
                     EPELNEAIPNDERDTTMPVAMATTLRKLLTGELLTLASRQQLIDWMEADKVAGPLLRSA
                     LPAGWFIADKSGAGERGSRGIIAALGPDGKPSRIVVIYTTGSQATMDERNRQIAEIGAS
                     LIKHW"
     promoter        complement(9579..9606)
                     /label=AmpRp promoter
                     /label=AmpRp
     rep_origin      complement(9795..10101)
                     /direction=LEFT
                     /label=f1ori
     misc_feature    complement(10131..10278)
                     /label=lacZ_a_KS
ORIGIN
        1 ctagacccgt ctgcctgaca ggaagtgaac gcatgtcgag ggaggcctca ccaatcgtca
       61 cacgagccct cgtcagaaac acgtctccgc cacgctctcc ctctcacggc cgaccccgca
      121 gcccttttgc cctttcgtag gccaccgaca ggacccaggc gctctcagca tgcctcaaca
      181 acccgtactc gtgccagcgg tgcccttgtg ctggtgatcg cttggaagcg catgcgatga
      241 cgaaggggcg gagcaggcgg cctggctgtt cgaagggctc gccgccagtt cgggtgcctt
      301 tctccacgcg cgcctccaca cctaccgatg cgtgaaggca ggcaaatgct catgtttgcc
      361 cgaactcgga gtccttaaaa agccgcttct tgtcgtcgtt ccgagacatg ttagcagatc
      421 gcagtgccac ctttcctgac gcgctcggcc ccatattcgg acgcaattgt catttgtagc
      481 acaattggag caaatctggc gaggcagtag gcttttaagt tgcaaggcga gagagcaaag
      541 tgggacgcgg cgtgattatt ggtatttacg cgacggcccg gcgcgttagc ggcccttccc
      601 ccaggccagg gacgattatg tatcaatata gttgcgttcg ggcactcgtg cgagggctcc
      661 tgcgggctgg ggagggggat ctgggaattg gaggtacgac cgagatggct tgctcggggg
      721 gaggtttcct cgccgagcaa gccagggtta ggtgttgcgc tcttgaaccg gtgtcgttgt
      781 gcattctagg accccactgc tactcacaac aagcccaaca tatggccgtc atgatgcgca
      841 cccaggtgag tcgacgagca agcccggcgg atcaggcagc gtgcttgcag atttgacttg
      901 caacgcccgc attgtgtcga cgaaggcttt tggctcctct gtcgctgtct caagcagcat
      961 ctaaccctgc gtcgccgttt ccatttgcag gcgcccgctg ccactcgcgc ttcatcgcgc
     1021 gtcgctgttg ccgctcgccc ggctgctcgc cgcgccgtgg tggtccgcgc cgaggctgga
     1081 tccggcagca gatctggcag cggcagcgtg agcaagggcg aggccgtgat caaggagttc
     1141 atgcgcttca aggtgcacat ggagggcagc atgaacggtg agtcgacgag caagcccggc
     1201 ggatcaggca gcgtgcttgc agatttgact tgcaacgccc gcattgtgtc gacgaaggct
     1261 tttggctcct ctgtcgctgt ctcaagcagc atctaaccct gcgtcgccgt ttccatttgc
     1321 aggccacgag ttcgagatcg agggcgaggg cgagggccgc ccctacgagg gcacccagac
     1381 cgccaagctg aaggtgacca agggcggccc cctgcccttc agctgggaca tcctgagccc
     1441 ccagttcatg tacggcagcc gcgccttcac caagcacccc gccgacatcc ccgactacta
     1501 caagcagagc ttccccgagg gcttcaagtg ggagcgcgtg atgaacttcg aggacggcgg
     1561 cgccgtgacc gtgacccagg acaccagcct ggaggtgagt cgacgagcaa gcccggcgga
     1621 tcaggcagcg tgcttgcaga tttgacttgc aacgcccgca ttgtgtcgac gaaggctttt
     1681 ggctcctctg tcgctgtctc aagcagcatc taaccctgcg tcgccgtttc catttgcagg
     1741 acggcaccct gatctacaag gtgaagctgc gcggcaccaa cttccccccc gacggccccg
     1801 tgatgcagaa aaagaccatg ggctgggagg ccagcaccga gcgcctgtac cccgaggacg
     1861 gcgtgctgaa gggcgacatc aagatggccc tgcgcctgaa ggacggcggc cgctacctgg
     1921 ccgacttcaa gaccacctac aaggccaaga agcccgtgca gatgcccggc gcctacaacg
     1981 tggaccgcaa gctggacatc accagccaca acgaggtgag tcgacgagca agcccggcgg
     2041 atcaggcagc gtgcttgcag atttgacttg caacgcccgc attgtgtcga cgaaggcttt
     2101 tggctcctct gtcgctgtct caagcagcat ctaaccctgc gtcgccgttt ccatttgcag
     2161 gactacaccg tggtggagca gtacgagcgc agcgagggcc gccacagcac cggcggcatg
     2221 gacgagctgt acaagggcag cggcagcgat atcggatccg agggccgccg cagcgccaac
     2281 taccagccca gcgtgtggac ctacaactac ctgcagagca tcgtggccgg cgagggccgc
     2341 cagagccgcc gcgaggtgga gcagcagaag gagaaggtgc agatcctgga ggaggaggtg
     2401 cgcggcgccc tgaacgacga gaaggccgag acgttcacca tcttcgccac cgtggtgagt
     2461 cgacgagcaa gcccggcgga tcaggcagcg tgcttgcaga tttgacttgc aacgcccgca
     2521 ttgtgtcgac gaaggctttt ggctcctctg tcgctgtctc aagcagcatc taaccctgcg
     2581 tcgccgtttc catttgcagg acgacatcca gcgcctgggc ctgggcgacc acttcgagga
     2641 ggacatcagc aacgccctgc gccgctgcgt gagcaagggc gccgtgttca tgagcctgca
     2701 gaagagcctg cacggcaccg ccctgggctt ccgcctgctg cgccagcacg gctacgaggt
     2761 gagccaggac gtgttcaaga ttttcctgga cgagagcggc agcttcgtca agaccctggg
     2821 cggcgacgtg cagggcgtgc tgagcctgta cgaggccagc cacctggcct tcgaggagga
     2881 gcacatcctg cacaaggccc gcagcttcgc catcaagcac ctggagaacc tgaacagcga
     2941 cgtggacaag gacctgcagg accaggtgaa gcacgagctg gagctgcccc tgcaccgccg
     3001 catgcccctg ctggaggccc gccgcagcat cgaggcctac agccgccgcg gtgagtcgac
     3061 gagcaagccc ggcggatcag gcagcgtgct tgcagatttg acttgcaacg cccgcattgt
     3121 gtcgacgaag gcttttggct cctctgtcgc tgtctcaagc agcatctaac cctgcgtcgc
     3181 cgtttccatt tgcaggctac accaaccccc agatcctgga gctggccctg accgacttca
     3241 acgtgagcca gagctacctg cagcgcgacc tgcaggagat gctgggctgg tggaacaaca
     3301 ccggcctggc caagcgcctg agcttcgccc gcgaccgcct gatcgagtgc ttcttctggg
     3361 ccgtgggcat cgcccacgag cccagcctga gcatctgccg caaggccgtg accaaggcct
     3421 tcgccctgat cctggtgctg gacgacgtgt acgacgtgtt cggcaccctg gaggagctgg
     3481 agctgttcac cgacgccgtg cgccgctggg acctgaacgc cgtggaggac ctgcccgtgt
     3541 acatgaagct gtgctacctg gccctgtaca acagcgtgaa cgagatggcc tacgagacgc
     3601 tgaaggagaa gggcgagaac gtgatcccct acctggccaa ggtgagtcga cgagcaagcc
     3661 cggcggatca ggcagcgtgc ttgcagattt gacttgcaac gcccgcattg tgtcgacgaa
     3721 ggcttttggc tcctctgtcg ctgtctcaag cagcatctaa ccctgcgtcg ccgtttccat
     3781 ttgcaggcct ggtacgacct gtgcaaggcc ttcctgcagg aggccaagtg gagcaacagc
     3841 cgcatcatcc ccggcgtgga ggagtacctg aacaacggct gggtgagcag cagcggcagc
     3901 gtgatgctga tccacgccta cttcctggcc agccccagca tccgcaagga ggagctggag
     3961 agcctggagc actaccacga cctgctgcgc ctgcccagcc tgatcttccg cctgaccaac
     4021 gacatcgcca gcagcagcgc cgagctggag cgcggcgaga cgaccaacag catccgctgc
     4081 ttcatgcagg agaagggcat cagcgagctg gaggcccgcg agtgcgtgaa ggaggagatc
     4141 gacaccgcct ggaagaagat gaacaagtac atggtggacc gcagcacctt caaccagagc
     4201 ttcgtgcgca tgacctacaa cctggcccgc atggcccact gcgtgtacca ggtgagtcga
     4261 cgagcaagcc cggcggatca ggcagcgtgc ttgcagattt gacttgcaac gcccgcattg
     4321 tgtcgacgaa ggcttttggc tcctctgtcg ctgtctcaag cagcatctaa ccctgcgtcg
     4381 ccgtttccat ttgcaggacg gcgacgccat cggcagcccc gacgacctga gctggaaccg
     4441 cgtgcacagc ctgatcatca agcccatcag ccccgccgcc ggcagcggca gcagatctga
     4501 attctggtga gcttgcgggg ttgcgagcaa cactccagca acgaacagtg cccaagtcag
     4561 gaatctgcag tcagcctggg ctttcggcgg ctttttcttg ggcaaacagc ttgcactcat
     4621 gccagcgcgg cttgtccagc ctcacttgag ctttccagct gctaccagcc gggctatacg
     4681 acagcgacag agccatagcg tggaatcact tatttgggtt gccgaagtag cggtcggagc
     4741 gtgagttctt ggtcaagccg ccccttatcc ggttcctgtc cgtgtctttg tccctcgttc
     4801 acccttcgcg gcacccttca tccccttgct tgcaggagcc acccgcagtt cgagaagtaa
     4861 gacgtcgcgc tttcgccatc tgcgggggtc gtaggctaga actggggttg gggatcgggc
     4921 tgcttgcata gccaagcaat tttccatctg gccagcaatg gcctagcact atgagcggtt
     4981 caagtgtctc ttgtgtgttg tgtcgcattg catggccgtg gtgacctgca attttctgta
     5041 accggacatg cagatgcttc ggttcgcgtc ctttcctcgc ttgctacggg atcgggagtc
     5101 ggcagggcta gaagtcttgg gtaacacgcg caattcagca atacaggcca gccagggcag
     5161 cgaaggggga cttcagcaag gacctctcgg gaatagtgca agagctagga ggggtacagc
     5221 agtagagatc gaggggtcca gctcacagtt ctattacgtc gttcgtgggg acgaactggg
     5281 tcgaggcgct acggactcga aatgacggca gagggtggca aggaagggga gcaccactgt
     5341 gagcagttgc agcggcacat acactacgtc tcttggcctt aagcacagcc agcacacttg
     5401 tacggggcaa cagtagcccc gaagcagcct gatgcagtca caccgtgccg ggccagtgtt
     5461 aacaaggaag ggcaggcacc agggcgaggg caggcgcggc aaaactcgcc ggttcctgac
     5521 acggtgacac gcaggtatac ggtgacagct cagctagtga taccagctgc tccgcgttct
     5581 gaggagagga ctagtacgcg tgctgaggct tgacatgatt ggtgcgtatg tttgtatgaa
     5641 gctacaggac tgatttggcg ggctatgagg gcgggggaag ctctggaagg gccgcgatgg
     5701 ggcgcgcggc gtccagaagg cgccatacgg cccgctggcg gcacccatcc ggtataaaag
     5761 cccgcgaccc cgaacggtga cctccacttt cagcgacaaa cgagcactta tacatacgcg
     5821 actattctgc cgctatacat aaccactcag ctagcttaag atcccatccc tagggcatgc
     5881 cgggcgcgcc agaaggagcg cagccaaacc aggatgatgt ttgatggggt atttgagcac
     5941 ttgcaaccct tatccggaag ccccctggcc cacaaaggct aggcgccaat gcaagcagtt
     6001 cgcatgcagc ccctggagcg gtgccctcct gataaaccgg ccagggggcc tatgttcttt
     6061 acttttttac aagagaagtc actcaacatc ttaaaatggc caggtgagtc gacgagcaag
     6121 cccggcggat caggcagcgt gcttgcagat ttgacttgca acgcccgcat tgtgtcgacg
     6181 aaggcttttg gctcctctgt cgctgtctca agcagcatct aaccctgcgt cgccgtttcc
     6241 atttgcagga agcttatgga cgacgccctg cgcgccctgc gcggccgcta ccccggctgc
     6301 gagtgggtgg tggtggagga cggcgccagc ggcgccggcg tgtaccgcct gcgcggcggc
     6361 ggccgcgagc tgttcgtgaa ggtggccgcc ctgggcgccg gcgtgggcct gctgggcgag
     6421 gccgagcgcc tggtgtggct ggccgaggtg ggcatccccg tgccccgcgt ggtggagggc
     6481 ggcggcgacg agcgcgtggc ctggctggtg accgaggccg tgcccggccg ccccgccagc
     6541 gcccgctggc cccgcgagca gcgcctggac gtggccgtgg ccctggccgg cctggcccgc
     6601 agcctgcacg ccctggactg ggagcgctgc cccttcgacc gcagcctggc cgtgaccgtg
     6661 ccccaggtga gtcgacgagc aagcccggcg gatcaggcag cgtgcttgca gatttgactt
     6721 gcaacgcccg cattgtgtcg acgaaggctt ttggctcctc tgtcgctgtc tcaagcagca
     6781 tctaaccctg cgtcgccgtt tccatttgca ggccgcccgc gccgtggccg agggcagcgt
     6841 ggacctggag gacctggacg aggagcgcaa gggctggagc ggcgagcgcc tgctggccga
     6901 gctggagcgc acccgccccg ccgacgagga cctggccgtg tgccacggcg acctgtgccc
     6961 cgacaacgtg ctgctggacc cccgcacctg cgaggtgacc ggcctgatcg acgtgggccg
     7021 cgtgggccgc gccgaccgcc acagcgacct ggccctggtg ctgcgcgagc tggcccacga
     7081 ggaggacccc tggttcggcc ccgagtgcag cgccgccttc ctgcgcgagt acggccgcgg
     7141 ctgggacggc gccgtgagcg aggagaagct ggccttctac cgcctgctgg acgagttctt
     7201 ctaactcgag tgaccgctcc gtgtaaatgg aggcgctcgt tgatctgagc cttgccccct
     7261 gacgaacggc ggtggatgga agatactgct ctcaagtgct gaagcggtag cttagctccc
     7321 cgtttcgtgc tgatcagtct ttttcaacac gtaaaaagcg gaggagtttt gcaattttgt
     7381 tggttgtaac gatcctccgt tgattttggc ctctttctcc atgggcgggc tgggcgtatt
     7441 tgaagcggac ccggtaccca gcttttgttc cctttagtga gggttaattg cgcgcttggc
     7501 gtaatcatgg tcatagctgt ttcctgtgtg aaattgttat ccgctcacaa ttccacacaa
     7561 catacgagcc ggaagcataa agtgtaaagc ctggggtgcc taatgagtga gctaactcac
     7621 attaattgcg ttgcgctcac tgcccgcttt ccagtcggga aacctgtcgt gccagctgca
     7681 ttaatgaatc ggccaacgcg cggggagagg cggtttgcgt attgggcgct cttccgcttc
     7741 ctcgctcact gactcgctgc gctcggtcgt tcggctgcgg cgagcggtat cagctcactc
     7801 aaaggcggta atacggttat ccacagaatc aggggataac gcaggaaaga acatgtgagc
     7861 aaaaggccag caaaaggcca ggaaccgtaa aaaggccgcg ttgctggcgt ttttccatag
     7921 gctccgcccc cctgacgagc atcacaaaaa tcgacgctca agtcagaggt ggcgaaaccc
     7981 gacaggacta taaagatacc aggcgtttcc ccctggaagc tccctcgtgc gctctcctgt
     8041 tccgaccctg ccgcttaccg gatacctgtc cgcctttctc ccttcgggaa gcgtggcgct
     8101 ttctcatagc tcacgctgta ggtatctcag ttcggtgtag gtcgttcgct ccaagctggg
     8161 ctgtgtgcac gaaccccccg ttcagcccga ccgctgcgcc ttatccggta actatcgtct
     8221 tgagtccaac ccggtaagac acgacttatc gccactggca gcagccactg gtaacaggat
     8281 tagcagagcg aggtatgtag gcggtgctac agagttcttg aagtggtggc ctaactacgg
     8341 ctacactaga aggacagtat ttggtatctg cgctctgctg aagccagtta ccttcggaaa
     8401 aagagttggt agctcttgat ccggcaaaca aaccaccgct ggtagcggtg gtttttttgt
     8461 ttgcaagcag cagattacgc gcagaaaaaa aggatctcaa gaagatcctt tgatcttttc
     8521 tacggggtct gacgctcagt ggaacgaaaa ctcacgttaa gggattttgg tcatgagatt
     8581 atcaaaaagg atcttcacct agatcctttt aaattaaaaa tgaagtttta aatcaatcta
     8641 aagtatatat gagtaaactt ggtctgacag ttaccaatgc ttaatcagtg aggcacctat
     8701 ctcagcgatc tgtctatttc gttcatccat agttgcctga ctccccgtcg tgtagataac
     8761 tacgatacgg gagggcttac catctggccc cagtgctgca atgataccgc gagacccacg
     8821 ctcaccggct ccagatttat cagcaataaa ccagccagcc ggaagggccg agcgcagaag
     8881 tggtcctgca actttatccg cctccatcca gtctattaat tgttgccggg aagctagagt
     8941 aagtagttcg ccagttaata gtttgcgcaa cgttgttgcc attgctacag gcatcgtggt
     9001 gtcacgctcg tcgtttggta tggcttcatt cagctccggt tcccaacgat caaggcgagt
     9061 tacatgatcc cccatgttgt gcaaaaaagc ggttagctcc ttcggtcctc cgatcgttgt
     9121 cagaagtaag ttggccgcag tgttatcact catggttatg gcagcactgc ataattctct
     9181 tactgtcatg ccatccgtaa gatgcttttc tgtgactggt gagtactcaa ccaagtcatt
     9241 ctgagaatag tgtatgcggc gaccgagttg ctcttgcccg gcgtcaatac gggataatac
     9301 cgcgccacat agcagaactt taaaagtgct catcattgga aaacgttctt cggggcgaaa
     9361 actctcaagg atcttaccgc tgttgagatc cagttcgatg taacccactc gtgcacccaa
     9421 ctgatcttca gcatctttta ctttcaccag cgtttctggg tgagcaaaaa caggaaggca
     9481 aaatgccgca aaaaagggaa taagggcgac acggaaatgt tgaatactca tactcttcct
     9541 ttttcaatat tattgaagca tttatcaggg ttattgtctc atgagcggat acatatttga
     9601 atgtatttag aaaaataaac aaataggggt tccgcgcaca tttccccgaa aagtgccaca
     9661 ctaaattgta agcgttaata ttttgttaaa attcgcgtta aatttttgtt aaatcagctc
     9721 attttttaac caataggccg aaatcggcaa aatcccttat aaatcaaaag aatagaccga
     9781 gatagggttg agtgttgttc cagtttggaa caagagtcca ctattaaaga acgtggactc
     9841 caacgtcaaa gggcgaaaaa ccgtctatca gggcgatggc ccactacgtg aaccatcacc
     9901 ctaatcaagt tttttggggt cgaggtgccg taaagcacta aatcggaacc ctaaagggag
     9961 cccccgattt agagcttgac ggggaaagcc ggcgaacgtg gcgagaaagg aagggaagaa
    10021 agcgaaagga gcgggcgcta gggcgctggc aagtgtagcg gtcacgctgc gcgtaaccac
    10081 cacacccgcc gcgcttaatg cgccgctaca gggcgcgtcc cattcgccat tcaggctgcg
    10141 caactgttgg gaagggcgat cggtgcgggc ctcttcgcta ttacgccagc tggcgaaagg
    10201 gggatgtgct gcaaggcgat taagttgggt aacgccaggg ttttcccagt cacgacgttg
    10261 taaaacgacg gccagtgagc gcgcgtaata cgactcacta tagggcgaat tggagctcca
    10321 ccgcggtggc ggccgct
//

LOCUS       09 - P055 - pOpt3_Ppsad_5'psad_CTPpsad_RFP_IbIspS_Tfdx1_P               10316 bp DNA     circular SYN 12-APR-2021
DEFINITION  synthetic circular DNA
ACCESSION   .
VERSION     .
KEYWORDS    .
SOURCE      synthetic DNA construct
  ORGANISM  recombinant plasmid
REFERENCE   1  (bases 1 to 10316)
  AUTHORS   Kyle Lauersen
  TITLE     Direct Submission
  JOURNAL   Exported Nov 8, 2022 from SnapGene 5.3.3
            https://www.snapgene.com
FEATURES             Location/Qualifiers
     source          1..10316
                     /organism="recombinant plasmid"
                     /mol_type="other DNA"
     promoter        6..766
                     /label=PpsaD
     misc_feature    137
                     /label=AvrII site deleted (c->g)
     misc_feature    238
                     /label=Bpi1 site mutated (gaAgac)
     misc_feature    630
                     /label=SspI site mutated (t -> a)
     5'UTR           773..818
                     /label=PsaD 5'UTR
     misc_feature    773
                     /label=BsaI site removed c->g
     CDS             822..824
                     /codon_start=1
                     /label=Start
                     /translation="M"
     CDS             join(825..845,991..1077)
                     /codon_start=1
                     /product="Chloro target peptide"
                     /label=CTP PsaD
                     /label=PsaD
                     /translation="AVMMRTQAPAATRASSRVAVAARPAARRAVVVRAEA"
     intron          846..990
                     /label=rbcS2 intron 1
     CDS             1084..1089
                     /codon_start=1
                     /label=GS-Spacer
                     /translation="GS"
     CDS             1096..1107
                     /codon_start=1
                     /label=GSGS
                     /label=5-linker
                     /translation="GSGS"
     CDS             join(1108..1177,1323..1594,1740..2015,2161..2235)
                     /codon_start=1
                     /product="mScarlet"
                     /label=mScarlet
                     /label=mScarlet__CDS
                     /translation="VSKGEAVIKEFMRFKVHMEGSMNGHEFEIEGEGEGRPYEGTQTAK
                     LKVTKGGPLPFSWDILSPQFMYGSRAFTKHPADIPDYYKQSFPEGFKWERVMNFEDGGA
                     VTVTQDTSLEDGTLIYKVKLRGTNFPPDGPVMQKKTMGWEASTERLYPEDGVLKGDIKM
                     ALRLKDGGRYLADFKTTYKAKKPVQMPGAYNVDRKLDITSHNEDYTVVEQYERSEGRHS
                     TGGMDELYK"
     intron          1178..1322
                     /label=intron
     intron          1595..1739
                     /label=intron
     intron          2016..2160
                     /label=intron
     CDS             2236..2247
                     /codon_start=1
                     /label=GSGS
                     /label=3-linker
                     /translation="GSGS"
     CDS             join(2260..2433,2579..3049,3195..3631,3777..4243,
                     4389..4459)
                     /codon_start=1
                     /locus_tag="IbIspS - Ipomoea batatas isoprene 
                     synthase__CDS"
                     /product="IbIspS - Ipomoea batatas isoprene synthase__CDS"
                     /label=IbIspS - Ipomoea batatas isoprene synthase__CDS
                     /protein_id="IbIspS - Ipomoea batatas isoprene 
                     synthase_protein"
                     /translation="TARRSANYQPSSWSYDEYLVDTTTNDSKLRIQEDARKKLEEEVRN
                     VLEDGKLETLALLELIDDIQRLGLGYKFRESTSTSLAMLKMSVGQEASNSSLHSCSLYF
                     RLLREHGFDITPDVFEKFKDENGKFKDSIAKDVRGLLSLYEASFLGFEGENILDEAREF
                     TTMHLNNIKDKVNPRIAEEVNHALELPLHRRVERLEARRRIQSYSKSGETNQALLTLAK
                     IDFNTVQAVYQRDLQDVSKWWKDTALADKLSFARDRLMESFFWAIGMSYDPQHSKSREA
                     VTKTFKLVTVLDDVYDVYGSLDELEKFTAAAERWDVDAIKDLPDYMKLCYLSLFNTVND
                     LAYDTLKDKGETVIPIMKKAWADLLKAFLQEAQWIYNKYTPTFDEYLNNARFSVSGCVM
                     LVHSYFTTQNITKEAIHSLENYHDLLIWPSIVFRLANDLSSSKAEIERGETANSITCYM
                     NETGQSEEQAREHISKLIDECFKKMNKEMLATSTSPFEKSFIETAINLARIALCQYQYG
                     DAHSDPDVRARNRIVSVIINPVE"
     intron          2434..2578
                     /locus_tag="IbIspS - Ipomoea batatas isoprene 
                     synthase__intron1"
     intron          3050..3194
                     /locus_tag="IbIspS - Ipomoea batatas isoprene 
                     synthase__intron2"
     intron          3632..3776
                     /locus_tag="IbIspS - Ipomoea batatas isoprene 
                     synthase__intron3"
     intron          4244..4388
                     /locus_tag="IbIspS - Ipomoea batatas isoprene 
                     synthase__intron4"
     CDS             4460..4471
                     /codon_start=1
                     /locus_tag="CrcoOsCCD8__CDS"
                     /product="CrcoOsCCD8__CDS"
                     /label=GSGS
                     /protein_id="CrcoOsCCD8_protein"
                     /translation="GSGS"
     CDS             join(4484..4485,4815..4836)
                     /codon_start=1
                     /product="peptide that binds Strep-Tactin(R), an engineered
                     form of streptavidin"
                     /label=Strep-Tag II
                     /translation="WSHPQFEK"
     intron          4486..4814
                     /label=rbcS2 intron 2
     3'UTR           4846..5568
                     /label=FDX1 3'UTR
     misc_feature    4846..5032
                     /label=FDX_3'UTR_Phytozome
     misc_feature    5034
                     /label=HindIII site mutated out (a->t)
     misc_feature    5178
                     /label=SapI site removed (g->c)
     promoter        5581..5847
                     /label=HSP70Ap
                     /label=HSP70Ap(1)
     promoter        5854..6074
                     /label=RBCS2p promoter
                     /label=RBCS2p
     transit_peptide join(6075..6082,6228)
                     /label=RBCS2ORF
     intron          6083..6227
                     /label=rbcS2 intron 1
     CDS             join(6235..6645,6791..7182)
                     /codon_start=1
                     /product="unnamed_input_seq"
                     /label=AphVIII codon optimized
                     /label=unnamed_input_seq__CDS
                     /translation="MDDALRALRGRYPGCEWVVVEDGASGAGVYRLRGGGRELFVKVAA
                     LGAGVGLLGEAERLVWLAEVGIPVPRVVEGGGDERVAWLVTEAVPGRPASARWPREQRL
                     DVAVALAGLARSLHALDWERCPFDRSLAVTVPQAARAVAEGSVDLEDLDEERKGWSGER
                     LLAELERTRPADEDLAVCHGDLCPDNVLLDPRTCEVTGLIDVGRVGRADRHSDLALVLR
                     ELAHEEDPWFGPECSAAFLREYGRGWDGAVSEEKLAFYRLLDEFF"
     intron          6646..6790
                     /label=rbcS2 intron 1
     misc_feature    7193..7431
                     /label=3'UTR
                     /label=3'UTR(1)
     rep_origin      complement(7882..8501)
                     /direction=LEFT
                     /label=pBR322ori
     CDS             complement(8650..9510)
                     /codon_start=1
                     /label=Ampicillin
                     /translation="MSIQHFRVALIPFFAAFCLPVFAHPETLVKVKDAEDQLGARVGYI
                     ELDLNSGKILESFRPEERFPMMSTFKVLLCGAVLSRIDAGQEQLGRRIHYSQNDLVEYS
                     PVTEKHLTDGMTVRELCSAAITMSDNTAANLLLTTIGGPKELTAFLHNMGDHVTRLDRW
                     EPELNEAIPNDERDTTMPVAMATTLRKLLTGELLTLASRQQLIDWMEADKVAGPLLRSA
                     LPAGWFIADKSGAGERGSRGIIAALGPDGKPSRIVVIYTTGSQATMDERNRQIAEIGAS
                     LIKHW"
     promoter        complement(9558..9585)
                     /label=AmpRp promoter
                     /label=AmpRp
     rep_origin      complement(9774..10080)
                     /direction=LEFT
                     /label=f1ori
     misc_feature    complement(10110..10257)
                     /label=lacZ_a_KS
ORIGIN
        1 ctagacccgt ctgcctgaca ggaagtgaac gcatgtcgag ggaggcctca ccaatcgtca
       61 cacgagccct cgtcagaaac acgtctccgc cacgctctcc ctctcacggc cgaccccgca
      121 gcccttttgc cctttcgtag gccaccgaca ggacccaggc gctctcagca tgcctcaaca
      181 acccgtactc gtgccagcgg tgcccttgtg ctggtgatcg cttggaagcg catgcgatga
      241 cgaaggggcg gagcaggcgg cctggctgtt cgaagggctc gccgccagtt cgggtgcctt
      301 tctccacgcg cgcctccaca cctaccgatg cgtgaaggca ggcaaatgct catgtttgcc
      361 cgaactcgga gtccttaaaa agccgcttct tgtcgtcgtt ccgagacatg ttagcagatc
      421 gcagtgccac ctttcctgac gcgctcggcc ccatattcgg acgcaattgt catttgtagc
      481 acaattggag caaatctggc gaggcagtag gcttttaagt tgcaaggcga gagagcaaag
      541 tgggacgcgg cgtgattatt ggtatttacg cgacggcccg gcgcgttagc ggcccttccc
      601 ccaggccagg gacgattatg tatcaatata gttgcgttcg ggcactcgtg cgagggctcc
      661 tgcgggctgg ggagggggat ctgggaattg gaggtacgac cgagatggct tgctcggggg
      721 gaggtttcct cgccgagcaa gccagggtta ggtgttgcgc tcttgaaccg gtgtcgttgt
      781 gcattctagg accccactgc tactcacaac aagcccaaca tatggccgtc atgatgcgca
      841 cccaggtgag tcgacgagca agcccggcgg atcaggcagc gtgcttgcag atttgacttg
      901 caacgcccgc attgtgtcga cgaaggcttt tggctcctct gtcgctgtct caagcagcat
      961 ctaaccctgc gtcgccgttt ccatttgcag gcgcccgctg ccactcgcgc ttcatcgcgc
     1021 gtcgctgttg ccgctcgccc ggctgctcgc cgcgccgtgg tggtccgcgc cgaggctgga
     1081 tccggcagca gatctggcag cggcagcgtg agcaagggcg aggccgtgat caaggagttc
     1141 atgcgcttca aggtgcacat ggagggcagc atgaacggtg agtcgacgag caagcccggc
     1201 ggatcaggca gcgtgcttgc agatttgact tgcaacgccc gcattgtgtc gacgaaggct
     1261 tttggctcct ctgtcgctgt ctcaagcagc atctaaccct gcgtcgccgt ttccatttgc
     1321 aggccacgag ttcgagatcg agggcgaggg cgagggccgc ccctacgagg gcacccagac
     1381 cgccaagctg aaggtgacca agggcggccc cctgcccttc agctgggaca tcctgagccc
     1441 ccagttcatg tacggcagcc gcgccttcac caagcacccc gccgacatcc ccgactacta
     1501 caagcagagc ttccccgagg gcttcaagtg ggagcgcgtg atgaacttcg aggacggcgg
     1561 cgccgtgacc gtgacccagg acaccagcct ggaggtgagt cgacgagcaa gcccggcgga
     1621 tcaggcagcg tgcttgcaga tttgacttgc aacgcccgca ttgtgtcgac gaaggctttt
     1681 ggctcctctg tcgctgtctc aagcagcatc taaccctgcg tcgccgtttc catttgcagg
     1741 acggcaccct gatctacaag gtgaagctgc gcggcaccaa cttccccccc gacggccccg
     1801 tgatgcagaa aaagaccatg ggctgggagg ccagcaccga gcgcctgtac cccgaggacg
     1861 gcgtgctgaa gggcgacatc aagatggccc tgcgcctgaa ggacggcggc cgctacctgg
     1921 ccgacttcaa gaccacctac aaggccaaga agcccgtgca gatgcccggc gcctacaacg
     1981 tggaccgcaa gctggacatc accagccaca acgaggtgag tcgacgagca agcccggcgg
     2041 atcaggcagc gtgcttgcag atttgacttg caacgcccgc attgtgtcga cgaaggcttt
     2101 tggctcctct gtcgctgtct caagcagcat ctaaccctgc gtcgccgttt ccatttgcag
     2161 gactacaccg tggtggagca gtacgagcgc agcgagggcc gccacagcac cggcggcatg
     2221 gacgagctgt acaagggcag cggcagcgat atcggatcca ccgcccgccg cagcgccaac
     2281 taccagccca gcagctggag ctacgacgag tacctggtgg acaccaccac caacgacagc
     2341 aagctgcgca tccaggagga cgcccgcaag aagctggagg aggaggtgcg caacgtgctg
     2401 gaggacggca agctggagac gctggccctg ctggtgagtc gacgagcaag cccggcggat
     2461 caggcagcgt gcttgcagat ttgacttgca acgcccgcat tgtgtcgacg aaggcttttg
     2521 gctcctctgt cgctgtctca agcagcatct aaccctgcgt cgccgtttcc atttgcagga
     2581 gctgatcgac gacatccagc gcctgggcct gggctacaag ttccgcgaga gcaccagcac
     2641 cagcctggcc atgctgaaga tgagcgtggg ccaggaggcc agcaacagca gcctgcacag
     2701 ctgcagcctg tacttccgcc tgctgcgcga gcacggcttc gacatcaccc ccgacgtgtt
     2761 cgagaagttc aaggacgaga acggcaagtt caaggacagc atcgccaagg acgtgcgcgg
     2821 cctgctgagc ctgtacgagg ccagcttcct gggcttcgag ggcgagaaca tcctggacga
     2881 ggcccgcgag ttcaccacca tgcacctgaa caacatcaag gacaaggtga acccccgcat
     2941 cgccgaggag gtgaaccacg ccctggagct gcccctgcac cgccgcgtgg agcgcctgga
     3001 ggcccgccgc cgcatccaga gctacagcaa gagcggcgag acgaaccagg tgagtcgacg
     3061 agcaagcccg gcggatcagg cagcgtgctt gcagatttga cttgcaacgc ccgcattgtg
     3121 tcgacgaagg cttttggctc ctctgtcgct gtctcaagca gcatctaacc ctgcgtcgcc
     3181 gtttccattt gcaggccctg ctgaccctgg ccaagatcga cttcaacacc gtgcaggccg
     3241 tgtaccagcg cgacctgcag gacgtgagca agtggtggaa ggacaccgcc ctggccgaca
     3301 agctgagctt cgcccgcgac cgcctgatgg agagcttctt ctgggccatc ggcatgagct
     3361 acgaccccca gcacagcaag agccgcgagg ccgtgaccaa gaccttcaag ctggtgaccg
     3421 tgctggacga cgtgtacgac gtgtacggca gcctggacga gctggagaag ttcaccgccg
     3481 ccgccgagcg ctgggacgtg gacgccatca aggacctgcc cgactacatg aagctgtgct
     3541 acctgagcct gttcaacacc gtgaacgacc tggcctacga caccctgaag gacaagggcg
     3601 agacggtgat ccccatcatg aagaaggcct ggtgagtcga cgagcaagcc cggcggatca
     3661 ggcagcgtgc ttgcagattt gacttgcaac gcccgcattg tgtcgacgaa ggcttttggc
     3721 tcctctgtcg ctgtctcaag cagcatctaa ccctgcgtcg ccgtttccat ttgcagggcc
     3781 gacctgctga aggccttcct gcaggaggcc cagtggatct acaacaagta cacccccacc
     3841 ttcgacgagt acctgaacaa cgcccgcttc agcgtgagcg gctgcgtgat gctggtgcac
     3901 agctacttca ccacccagaa catcaccaag gaggccatcc acagcctgga gaactaccac
     3961 gacctgctga tctggcccag catcgtgttc cgcctggcca acgacctgag cagcagcaag
     4021 gccgagatcg agcgcggcga gacggccaac agcatcacct gctacatgaa cgagacgggc
     4081 cagagcgagg agcaggcccg cgagcacatc agcaagctga tcgacgagtg cttcaagaag
     4141 atgaacaagg agatgctggc caccagcacc agccccttcg agaagagctt catcgagacg
     4201 gccatcaacc tggcccgcat cgccctgtgc cagtaccagt acggtgagtc gacgagcaag
     4261 cccggcggat caggcagcgt gcttgcagat ttgacttgca acgcccgcat tgtgtcgacg
     4321 aaggcttttg gctcctctgt cgctgtctca agcagcatct aaccctgcgt cgccgtttcc
     4381 atttgcaggc gacgcccaca gcgaccccga cgtgcgcgcc cgcaaccgca tcgtgagcgt
     4441 gatcatcaac cccgtggagg gcagcggcag cagatctgaa ttctggtgag cttgcggggt
     4501 tgcgagcaac actccagcaa cgaacagtgc ccaagtcagg aatctgcagt cagcctgggc
     4561 tttcggcggc tttttcttgg gcaaacagct tgcactcatg ccagcgcggc ttgtccagcc
     4621 tcacttgagc tttccagctg ctaccagccg ggctatacga cagcgacaga gccatagcgt
     4681 ggaatcactt atttgggttg ccgaagtagc ggtcggagcg tgagttcttg gtcaagccgc
     4741 cccttatccg gttcctgtcc gtgtctttgt ccctcgttca cccttcgcgg cacccttcat
     4801 ccccttgctt gcaggagcca cccgcagttc gagaagtaag acgtcgcgct ttcgccatct
     4861 gcgggggtcg taggctagaa ctggggttgg ggatcgggct gcttgcatag ccaagcaatt
     4921 ttccatctgg ccagcaatgg cctagcacta tgagcggttc aagtgtctct tgtgtgttgt
     4981 gtcgcattgc atggccgtgg tgacctgcaa ttttctgtaa ccggacatgc agatgcttcg
     5041 gttcgcgtcc tttcctcgct tgctacggga tcgggagtcg gcagggctag aagtcttggg
     5101 taacacgcgc aattcagcaa tacaggccag ccagggcagc gaagggggac ttcagcaagg
     5161 acctctcggg aatagtgcaa gagctaggag gggtacagca gtagagatcg aggggtccag
     5221 ctcacagttc tattacgtcg ttcgtgggga cgaactgggt cgaggcgcta cggactcgaa
     5281 atgacggcag agggtggcaa ggaaggggag caccactgtg agcagttgca gcggcacata
     5341 cactacgtct cttggcctta agcacagcca gcacacttgt acggggcaac agtagccccg
     5401 aagcagcctg atgcagtcac accgtgccgg gccagtgtta acaaggaagg gcaggcacca
     5461 gggcgagggc aggcgcggca aaactcgccg gttcctgaca cggtgacacg caggtatacg
     5521 gtgacagctc agctagtgat accagctgct ccgcgttctg aggagaggac tagtacgcgt
     5581 gctgaggctt gacatgattg gtgcgtatgt ttgtatgaag ctacaggact gatttggcgg
     5641 gctatgaggg cgggggaagc tctggaaggg ccgcgatggg gcgcgcggcg tccagaaggc
     5701 gccatacggc ccgctggcgg cacccatccg gtataaaagc ccgcgacccc gaacggtgac
     5761 ctccactttc agcgacaaac gagcacttat acatacgcga ctattctgcc gctatacata
     5821 accactcagc tagcttaaga tcccatccct agggcatgcc gggcgcgcca gaaggagcgc
     5881 agccaaacca ggatgatgtt tgatggggta tttgagcact tgcaaccctt atccggaagc
     5941 cccctggccc acaaaggcta ggcgccaatg caagcagttc gcatgcagcc cctggagcgg
     6001 tgccctcctg ataaaccggc cagggggcct atgttcttta cttttttaca agagaagtca
     6061 ctcaacatct taaaatggcc aggtgagtcg acgagcaagc ccggcggatc aggcagcgtg
     6121 cttgcagatt tgacttgcaa cgcccgcatt gtgtcgacga aggcttttgg ctcctctgtc
     6181 gctgtctcaa gcagcatcta accctgcgtc gccgtttcca tttgcaggaa gcttatggac
     6241 gacgccctgc gcgccctgcg cggccgctac cccggctgcg agtgggtggt ggtggaggac
     6301 ggcgccagcg gcgccggcgt gtaccgcctg cgcggcggcg gccgcgagct gttcgtgaag
     6361 gtggccgccc tgggcgccgg cgtgggcctg ctgggcgagg ccgagcgcct ggtgtggctg
     6421 gccgaggtgg gcatccccgt gccccgcgtg gtggagggcg gcggcgacga gcgcgtggcc
     6481 tggctggtga ccgaggccgt gcccggccgc cccgccagcg cccgctggcc ccgcgagcag
     6541 cgcctggacg tggccgtggc cctggccggc ctggcccgca gcctgcacgc cctggactgg
     6601 gagcgctgcc ccttcgaccg cagcctggcc gtgaccgtgc cccaggtgag tcgacgagca
     6661 agcccggcgg atcaggcagc gtgcttgcag atttgacttg caacgcccgc attgtgtcga
     6721 cgaaggcttt tggctcctct gtcgctgtct caagcagcat ctaaccctgc gtcgccgttt
     6781 ccatttgcag gccgcccgcg ccgtggccga gggcagcgtg gacctggagg acctggacga
     6841 ggagcgcaag ggctggagcg gcgagcgcct gctggccgag ctggagcgca cccgccccgc
     6901 cgacgaggac ctggccgtgt gccacggcga cctgtgcccc gacaacgtgc tgctggaccc
     6961 ccgcacctgc gaggtgaccg gcctgatcga cgtgggccgc gtgggccgcg ccgaccgcca
     7021 cagcgacctg gccctggtgc tgcgcgagct ggcccacgag gaggacccct ggttcggccc
     7081 cgagtgcagc gccgccttcc tgcgcgagta cggccgcggc tgggacggcg ccgtgagcga
     7141 ggagaagctg gccttctacc gcctgctgga cgagttcttc taactcgagt gaccgctccg
     7201 tgtaaatgga ggcgctcgtt gatctgagcc ttgccccctg acgaacggcg gtggatggaa
     7261 gatactgctc tcaagtgctg aagcggtagc ttagctcccc gtttcgtgct gatcagtctt
     7321 tttcaacacg taaaaagcgg aggagttttg caattttgtt ggttgtaacg atcctccgtt
     7381 gattttggcc tctttctcca tgggcgggct gggcgtattt gaagcggacc cggtacccag
     7441 cttttgttcc ctttagtgag ggttaattgc gcgcttggcg taatcatggt catagctgtt
     7501 tcctgtgtga aattgttatc cgctcacaat tccacacaac atacgagccg gaagcataaa
     7561 gtgtaaagcc tggggtgcct aatgagtgag ctaactcaca ttaattgcgt tgcgctcact
     7621 gcccgctttc cagtcgggaa acctgtcgtg ccagctgcat taatgaatcg gccaacgcgc
     7681 ggggagaggc ggtttgcgta ttgggcgctc ttccgcttcc tcgctcactg actcgctgcg
     7741 ctcggtcgtt cggctgcggc gagcggtatc agctcactca aaggcggtaa tacggttatc
     7801 cacagaatca ggggataacg caggaaagaa catgtgagca aaaggccagc aaaaggccag
     7861 gaaccgtaaa aaggccgcgt tgctggcgtt tttccatagg ctccgccccc ctgacgagca
     7921 tcacaaaaat cgacgctcaa gtcagaggtg gcgaaacccg acaggactat aaagatacca
     7981 ggcgtttccc cctggaagct ccctcgtgcg ctctcctgtt ccgaccctgc cgcttaccgg
     8041 atacctgtcc gcctttctcc cttcgggaag cgtggcgctt tctcatagct cacgctgtag
     8101 gtatctcagt tcggtgtagg tcgttcgctc caagctgggc tgtgtgcacg aaccccccgt
     8161 tcagcccgac cgctgcgcct tatccggtaa ctatcgtctt gagtccaacc cggtaagaca
     8221 cgacttatcg ccactggcag cagccactgg taacaggatt agcagagcga ggtatgtagg
     8281 cggtgctaca gagttcttga agtggtggcc taactacggc tacactagaa ggacagtatt
     8341 tggtatctgc gctctgctga agccagttac cttcggaaaa agagttggta gctcttgatc
     8401 cggcaaacaa accaccgctg gtagcggtgg tttttttgtt tgcaagcagc agattacgcg
     8461 cagaaaaaaa ggatctcaag aagatccttt gatcttttct acggggtctg acgctcagtg
     8521 gaacgaaaac tcacgttaag ggattttggt catgagatta tcaaaaagga tcttcaccta
     8581 gatcctttta aattaaaaat gaagttttaa atcaatctaa agtatatatg agtaaacttg
     8641 gtctgacagt taccaatgct taatcagtga ggcacctatc tcagcgatct gtctatttcg
     8701 ttcatccata gttgcctgac tccccgtcgt gtagataact acgatacggg agggcttacc
     8761 atctggcccc agtgctgcaa tgataccgcg agacccacgc tcaccggctc cagatttatc
     8821 agcaataaac cagccagccg gaagggccga gcgcagaagt ggtcctgcaa ctttatccgc
     8881 ctccatccag tctattaatt gttgccggga agctagagta agtagttcgc cagttaatag
     8941 tttgcgcaac gttgttgcca ttgctacagg catcgtggtg tcacgctcgt cgtttggtat
     9001 ggcttcattc agctccggtt cccaacgatc aaggcgagtt acatgatccc ccatgttgtg
     9061 caaaaaagcg gttagctcct tcggtcctcc gatcgttgtc agaagtaagt tggccgcagt
     9121 gttatcactc atggttatgg cagcactgca taattctctt actgtcatgc catccgtaag
     9181 atgcttttct gtgactggtg agtactcaac caagtcattc tgagaatagt gtatgcggcg
     9241 accgagttgc tcttgcccgg cgtcaatacg ggataatacc gcgccacata gcagaacttt
     9301 aaaagtgctc atcattggaa aacgttcttc ggggcgaaaa ctctcaagga tcttaccgct
     9361 gttgagatcc agttcgatgt aacccactcg tgcacccaac tgatcttcag catcttttac
     9421 tttcaccagc gtttctgggt gagcaaaaac aggaaggcaa aatgccgcaa aaaagggaat
     9481 aagggcgaca cggaaatgtt gaatactcat actcttcctt tttcaatatt attgaagcat
     9541 ttatcagggt tattgtctca tgagcggata catatttgaa tgtatttaga aaaataaaca
     9601 aataggggtt ccgcgcacat ttccccgaaa agtgccacac taaattgtaa gcgttaatat
     9661 tttgttaaaa ttcgcgttaa atttttgtta aatcagctca ttttttaacc aataggccga
     9721 aatcggcaaa atcccttata aatcaaaaga atagaccgag atagggttga gtgttgttcc
     9781 agtttggaac aagagtccac tattaaagaa cgtggactcc aacgtcaaag ggcgaaaaac
     9841 cgtctatcag ggcgatggcc cactacgtga accatcaccc taatcaagtt ttttggggtc
     9901 gaggtgccgt aaagcactaa atcggaaccc taaagggagc ccccgattta gagcttgacg
     9961 gggaaagccg gcgaacgtgg cgagaaagga agggaagaaa gcgaaaggag cgggcgctag
    10021 ggcgctggca agtgtagcgg tcacgctgcg cgtaaccacc acacccgccg cgcttaatgc
    10081 gccgctacag ggcgcgtccc attcgccatt caggctgcgc aactgttggg aagggcgatc
    10141 ggtgcgggcc tcttcgctat tacgccagct ggcgaaaggg ggatgtgctg caaggcgatt
    10201 aagttgggta acgccagggt tttcccagtc acgacgttgt aaaacgacgg ccagtgagcg
    10261 cgcgtaatac gactcactat agggcgaatt ggagctccac cgcggtggcg gccgct
//

LOCUS       10 - S002 - pOpt3_Ppsad_5'psad_CTPpsad_SpDXS_YFP_Tfdx1_S               10950 bp DNA     circular SYN 05-JUL-2021
DEFINITION  synthetic circular DNA
ACCESSION   .
VERSION     .
KEYWORDS    .
SOURCE      synthetic DNA construct
  ORGANISM  recombinant plasmid
REFERENCE   1  (bases 1 to 10950)
  AUTHORS   Kyle Lauersen
  TITLE     Direct Submission
  JOURNAL   Exported Nov 8, 2022 from SnapGene 5.3.3
            https://www.snapgene.com
FEATURES             Location/Qualifiers
     source          1..10950
                     /organism="recombinant plasmid"
                     /mol_type="other DNA"
     promoter        6..766
                     /label=PpsaD
     misc_feature    137
                     /label=AvrII site deleted (c->g)
     misc_feature    238
                     /label=Bpi1 site mutated (gaAgac)
     misc_feature    630
                     /label=SspI site mutated (t -> a)
     5'UTR           join(773..789,935..963)
                     /label=PsaD 5'UTR
     misc_feature    773
                     /label=BsaI site removed c->g
     intron          790..934
                     /label=rbcS2 intron 1
     CDS             967..969
                     /codon_start=1
                     /label=Start
                     /translation="M"
     CDS             join(970..990,1136..1222)
                     /codon_start=1
                     /product="Chloro target peptide"
                     /label=CTP PsaD
                     /label=PsaD
                     /translation="AVMMRTQAPAATRASSRVAVAARPAARRAVVVRAEA"
     intron          991..1135
                     /label=rbcS2 intron 1
     CDS             join(1229..1291,1437..1913,2059..2505,2651..3143,3289..3766,
                     3912..4065)
                     /codon_start=1
                     /label=Salvia pomifera DXS
                     /translation="SSAVLPMIKKHKLGVVAALQQDNTNEVVASGGESLTTTTRHKTRA
                     LSFTGEKPPTPILDTINYPIHMKNLSVEELERLADELREEIVYTVSKTGGHLSSSLGVA
                     ELTVALHHVFNTPDDKIIWDVGHQAYPHKILTGRRARMHTIRQTFGLAGFPKRDESAHD
                     AFGAGHSSTSISAGLGMAVGRDLLHKDNHVISVIGDGAMTAGQAYEALNNAGFLDSNLI
                     IVLNDNKQVSLPTATVDGPAPPVGALSKALTKLQASRKFRLLREAANGMTRQMGDQAHE
                     IASKVDTYVKGMMGKPGASLFEELGIYYIGPVDGHNIEDLVYIFKKVKEMPAPGPVLIH
                     IITEKGKGYPPAEVAADKMHGVVKFDPTTGKQLKSKTKTKSYTQYFAESLVAEAEQDEK
                     IVAIHAAMGGGTGLNYFQKRFPDRCFDVGIAEQHAVTFAAGLATEGLKPFCTIYSSFLQ
                     RGYDQVVHDVDLQKLPVRFMMDRAGVVGADGPTHCGAFDTTYMACLPNMVVMAPSDELQ
                     LMHMIATAAAIDDRPSCVRYPRGNGIGAPLPPNNKGTPLEVGKGRILREGSRVAILGFG
                     TIVQNCLAAAQLLEEHGVSVTVADARFCKPLDGDLIKKLVQEHEVLITVEEGSIGGFSA
                     HISHFLSLNGLLDGNLKWRPMVLPDRYIDHGAQTDQIEEAGLSPKHIAKTVVSLIGGGK
                     DTTLHLINNL"
     intron          1292..1436
                     /label=rbcS2 intron 1
     intron          1914..2058
                     /label=rbcS2 intron 1
     intron          2506..2650
                     /label=rbcS2 intron 1
     intron          3144..3288
                     /label=rbcS2 intron 1
     intron          3767..3911
                     /label=rbcS2 intron 1
     CDS             4066..4083
                     /codon_start=1
                     /label=GSGSGS
                     /translation="GSGSGS"
     CDS             4090..4101
                     /codon_start=1
                     /label=GSGS-Linker
                     /translation="GSGS"
     CDS             join(4102..4300,4446..4762,4908..5105)
                     /codon_start=1
                     /label=mVenus
                     /translation="VSKGEELFTGVVPILVELDGDVNGHKFSVSGEGEGDATYGKLTLK
                     LICTTGKLPVPWPTLVTTLGYGLQCFARYPDHMKQHDFFKSAMPEGYVQERTIFFKDDG
                     NYKTRAEVKFEGDTLVNRIELKGIDFKEDGNILGHKLEYNYNSHNVYITADKQKNGIKA
                     NFKIRHNIEDGGVQLADHYQQNTPIGDGPVLLPDNHYLSYQSKLSKDPNEKRDHMVLLE
                     FVTAAGITLGMDELYK"
     intron          4301..4445
                     /label=rbcS2 intron 1
     intron          4763..4907
                     /label=rbcS2 intron 1
     CDS             5106..5117
                     /codon_start=1
                     /label=GSGS-linker
                     /translation="GSGS"
     CDS             join(5130..5131,5461..5482)
                     /codon_start=1
                     /product="peptide that binds Strep-Tactin(R), an engineered
                     form of streptavidin"
                     /label=Strep-Tag II
                     /translation="WSHPQFEK"
     intron          5132..5460
                     /label=rbcS2 intron 2
     3'UTR           5492..6214
                     /label=FDX1 3'UTR
     misc_feature    5492..5678
                     /label=FDX_3'UTR_Phytozome
     misc_feature    5680
                     /label=HindIII site mutated out (a->t)
     misc_feature    5824
                     /label=SapI site removed (g->c)
     promoter        6227..6493
                     /label=HSP70Ap
                     /label=HSP70Ap(1)
     promoter        6500..6720
                     /label=RBCS2p promoter
                     /label=RBCS2p
     transit_peptide join(6721..6728,6874)
                     /label=RBCS2ORF
     intron          6729..6873
                     /label=rbcS2 intron 1
     CDS             join(6881..7333,7479..7814)
                     /codon_start=1
                     /label=AadA Spectinomycin resistance
                     /translation="MREAVIAEVSTQLSEVVGVIERHLEPTLLAVHLYGSAVDGGLKPH
                     SDIDLLVTVTVRLDETTRRALINDLLETSASPGESEILRAVEVTIVVHDDIIPWRYPAK
                     RELQFGEWQRNDILAGIFEPATIDIDLAILLTKAREHSVALVGPAAEELFDPVPEQDLF
                     EALNETLTLWNSPPDWAGDERNVVLTLSRIWYSAVTGKIAPKDVAADWAMERLPAQYQP
                     VILEARQAYLGQEEDRLASRADQLEEFVHYVKGEITKVVGK"
     intron          7334..7478
                     /label=rbcS2 intron 1
     misc_feature    7827..8065
                     /label=3'UTR
                     /label=3'UTR(1)
     rep_origin      complement(8516..9135)
                     /direction=LEFT
                     /label=pBR322ori
     CDS             complement(9284..10144)
                     /codon_start=1
                     /label=Ampicillin
                     /translation="MSIQHFRVALIPFFAAFCLPVFAHPETLVKVKDAEDQLGARVGYI
                     ELDLNSGKILESFRPEERFPMMSTFKVLLCGAVLSRIDAGQEQLGRRIHYSQNDLVEYS
                     PVTEKHLTDGMTVRELCSAAITMSDNTAANLLLTTIGGPKELTAFLHNMGDHVTRLDRW
                     EPELNEAIPNDERDTTMPVAMATTLRKLLTGELLTLASRQQLIDWMEADKVAGPLLRSA
                     LPAGWFIADKSGAGERGSRGIIAALGPDGKPSRIVVIYTTGSQATMDERNRQIAEIGAS
                     LIKHW"
     promoter        complement(10192..10219)
                     /label=AmpRp promoter
                     /label=AmpRp
     rep_origin      complement(10408..10714)
                     /direction=LEFT
                     /label=f1ori
     misc_feature    complement(10744..10891)
                     /label=lacZ_a_KS
ORIGIN
        1 ctagacccgt ctgcctgaca ggaagtgaac gcatgtcgag ggaggcctca ccaatcgtca
       61 cacgagccct cgtcagaaac acgtctccgc cacgctctcc ctctcacggc cgaccccgca
      121 gcccttttgc cctttcgtag gccaccgaca ggacccaggc gctctcagca tgcctcaaca
      181 acccgtactc gtgccagcgg tgcccttgtg ctggtgatcg cttggaagcg catgcgatga
      241 cgaaggggcg gagcaggcgg cctggctgtt cgaagggctc gccgccagtt cgggtgcctt
      301 tctccacgcg cgcctccaca cctaccgatg cgtgaaggca ggcaaatgct catgtttgcc
      361 cgaactcgga gtccttaaaa agccgcttct tgtcgtcgtt ccgagacatg ttagcagatc
      421 gcagtgccac ctttcctgac gcgctcggcc ccatattcgg acgcaattgt catttgtagc
      481 acaattggag caaatctggc gaggcagtag gcttttaagt tgcaaggcga gagagcaaag
      541 tgggacgcgg cgtgattatt ggtatttacg cgacggcccg gcgcgttagc ggcccttccc
      601 ccaggccagg gacgattatg tatcaatata gttgcgttcg ggcactcgtg cgagggctcc
      661 tgcgggctgg ggagggggat ctgggaattg gaggtacgac cgagatggct tgctcggggg
      721 gaggtttcct cgccgagcaa gccagggtta ggtgttgcgc tcttgaaccg gtgtcgttgt
      781 gcattctagg tgagtcgacg agcaagcccg gcggatcagg cagcgtgctt gcagatttga
      841 cttgcaacgc ccgcattgtg tcgacgaagg cttttggctc ctctgtcgct gtctcaagca
      901 gcatctaacc ctgcgtcgcc gtttccattt gcaggacccc actgctactc acaacaagcc
      961 caacatatgg ccgtcatgat gcgcacccag gtgagtcgac gagcaagccc ggcggatcag
     1021 gcagcgtgct tgcagatttg acttgcaacg cccgcattgt gtcgacgaag gcttttggct
     1081 cctctgtcgc tgtctcaagc agcatctaac cctgcgtcgc cgtttccatt tgcaggcgcc
     1141 cgctgccact cgcgcttcat cgcgcgtcgc tgttgccgct cgcccggctg ctcgccgcgc
     1201 cgtggtggtc cgcgccgagg ctggatccag cagcgccgtg ctgcccatga tcaagaagca
     1261 caagctgggc gtggtggccg ccctgcagca ggtgagtcga cgagcaagcc cggcggatca
     1321 ggcagcgtgc ttgcagattt gacttgcaac gcccgcattg tgtcgacgaa ggcttttggc
     1381 tcctctgtcg ctgtctcaag cagcatctaa ccctgcgtcg ccgtttccat ttgcaggaca
     1441 acaccaacga ggtggtggcc agcggcggcg agagcctgac caccaccacc cgccacaaga
     1501 cccgcgccct gagcttcacc ggcgagaagc cccccacccc catcctggac accatcaact
     1561 accccatcca catgaagaac ctgagcgtgg aggagctgga gcgcctggcc gacgagctgc
     1621 gcgaggagat cgtgtacacc gtgagcaaga ccggcggcca cctgagcagc agcctgggcg
     1681 tggccgagct gaccgtggcc ctgcaccacg tgttcaacac ccccgacgac aagatcatct
     1741 gggacgtggg ccaccaggcc tacccccaca agatcctgac cggccgccgc gcccgcatgc
     1801 acaccatccg ccagaccttc ggcctggccg gcttccccaa gcgcgacgag agcgcccacg
     1861 acgccttcgg cgccggccac agcagcacca gcatcagcgc cggcctgggc atggtgagtc
     1921 gacgagcaag cccggcggat caggcagcgt gcttgcagat ttgacttgca acgcccgcat
     1981 tgtgtcgacg aaggcttttg gctcctctgt cgctgtctca agcagcatct aaccctgcgt
     2041 cgccgtttcc atttgcaggc cgtgggccgc gacctgctgc acaaggacaa ccacgtgatc
     2101 agcgtgatcg gcgacggcgc catgaccgcc ggccaggcct acgaggccct gaacaacgcc
     2161 ggcttcctgg acagcaacct gatcatcgtg ctgaacgaca acaagcaggt gagcctgccc
     2221 accgccaccg tggacggccc cgcccccccc gtgggcgccc tgagcaaggc cctgaccaag
     2281 ctgcaggcca gccgcaagtt ccgcctgctg cgcgaggccg ccaacggcat gacccgccag
     2341 atgggcgacc aggcccacga gatcgccagc aaggtggaca cctacgtgaa gggcatgatg
     2401 ggcaagcccg gcgccagcct gttcgaggag ctgggcatct actacatcgg ccccgtggac
     2461 ggccacaaca tcgaggacct ggtgtacatc ttcaagaagg tgaaggtgag tcgacgagca
     2521 agcccggcgg atcaggcagc gtgcttgcag atttgacttg caacgcccgc attgtgtcga
     2581 cgaaggcttt tggctcctct gtcgctgtct caagcagcat ctaaccctgc gtcgccgttt
     2641 ccatttgcag gagatgcccg cccccggccc cgtgctgatc cacatcatca ccgagaaggg
     2701 caagggctac ccccccgccg aggtggccgc cgacaagatg cacggcgtgg tgaagttcga
     2761 ccccaccacc ggcaagcagc tgaagtccaa gaccaagacc aagagctaca cccagtattt
     2821 cgccgagagc ctggtggccg aggccgagca ggacgagaag atcgtggcca tccacgccgc
     2881 catgggcggc ggcaccggcc tgaactactt ccagaagcgc ttccccgacc gctgcttcga
     2941 cgtgggcatc gccgagcagc acgccgtgac cttcgccgcc ggcctggcca ccgagggcct
     3001 gaagcccttc tgcaccatct acagcagctt cctgcagcgc ggctacgacc aggtggtgca
     3061 cgacgtggac ctgcagaagc tgcccgtgcg cttcatgatg gaccgcgccg gcgtggtggg
     3121 cgccgacggc cccacccact gcggtgagtc gacgagcaag cccggcggat caggcagcgt
     3181 gcttgcagat ttgacttgca acgcccgcat tgtgtcgacg aaggcttttg gctcctctgt
     3241 cgctgtctca agcagcatct aaccctgcgt cgccgtttcc atttgcaggc gccttcgaca
     3301 ccacctacat ggcctgcctg cccaacatgg tggtgatggc ccccagcgac gagctgcagc
     3361 tgatgcacat gatcgccacc gccgccgcca tcgacgaccg ccccagctgc gtgcgctacc
     3421 cccgcggcaa cggcatcggc gcccccctgc cccccaacaa caagggcacc cccctggagg
     3481 tgggcaaggg ccgcatcctg cgcgagggca gccgcgtggc catcctgggc ttcggcacca
     3541 tcgtgcagaa ctgcctggcc gccgcccagc tgctggagga gcacggcgtg agcgtgaccg
     3601 tggccgacgc ccgcttctgc aagcccctgg acggcgacct gatcaagaag ctggtgcagg
     3661 agcacgaggt gctgatcacc gtggaggagg gcagcatcgg cggcttcagc gcccacatca
     3721 gccacttcct gagcctgaac ggcctgctgg acggcaacct gaagtggtga gtcgacgagc
     3781 aagcccggcg gatcaggcag cgtgcttgca gatttgactt gcaacgcccg cattgtgtcg
     3841 acgaaggctt ttggctcctc tgtcgctgtc tcaagcagca tctaaccctg cgtcgccgtt
     3901 tccatttgca ggcgccccat ggtgctgccc gaccgctaca tcgaccacgg cgcccagacc
     3961 gaccagatcg aggaggccgg cctgagcccc aagcacatcg ccaagaccgt ggtgagcctg
     4021 atcggcggcg gcaaggacac caccctgcac ctgatcaaca acctgggcag cggcagcggc
     4081 agcagatctg gcagcggcag cgtgagcaag ggcgaggagc tgttcaccgg cgtggtgccc
     4141 atcctggtgg agctggacgg cgacgtgaac ggccacaagt tcagcgtgag cggcgagggc
     4201 gagggcgacg ccacctacgg caagctgacc ctgaagctga tctgcaccac cggcaagctg
     4261 cccgtgccct ggcccaccct ggtgaccacc ctgggctacg gtgagtcgac gagcaagccc
     4321 ggcggatcag gcagcgtgct tgcagatttg acttgcaacg cccgcattgt gtcgacgaag
     4381 gcttttggct cctctgtcgc tgtctcaagc agcatctaac cctgcgtcgc cgtttccatt
     4441 tgcaggcctg cagtgcttcg cccgctaccc cgaccacatg aagcagcacg acttcttcaa
     4501 gagcgccatg cccgagggct acgtgcagga gcgcaccatc ttcttcaagg acgacggtaa
     4561 ctacaagacc cgcgccgagg tgaagttcga gggcgacacc ctggtgaacc gcatcgagct
     4621 gaagggcatc gacttcaagg aggacggcaa catcctgggc cacaagctgg agtacaacta
     4681 caacagccac aacgtgtaca tcaccgccga caagcagaag aacggcatca aggccaactt
     4741 caagatccgc cacaacatcg aggtgagtcg acgagcaagc ccggcggatc aggcagcgtg
     4801 cttgcagatt tgacttgcaa cgcccgcatt gtgtcgacga aggcttttgg ctcctctgtc
     4861 gctgtctcaa gcagcatcta accctgcgtc gccgtttcca tttgcaggac ggcggcgtgc
     4921 agctggccga ccactaccag cagaacaccc ccatcggcga cggccccgtg ctgctgcccg
     4981 acaaccacta cctgagctac cagagcaagc tgagcaagga ccccaacgag aagcgcgacc
     5041 acatggtgct gctggagttc gtgaccgccg ccggcatcac cctgggcatg gacgagctgt
     5101 acaagggcag cggcagcgat atcgaattct ggtgagcttg cggggttgcg agcaacactc
     5161 cagcaacgaa cagtgcccaa gtcaggaatc tgcagtcagc ctgggctttc ggcggctttt
     5221 tcttgggcaa acagcttgca ctcatgccag cgcggcttgt ccagcctcac ttgagctttc
     5281 cagctgctac cagccgggct atacgacagc gacagagcca tagcgtggaa tcacttattt
     5341 gggttgccga agtagcggtc ggagcgtgag ttcttggtca agccgcccct tatccggttc
     5401 ctgtccgtgt ctttgtccct cgttcaccct tcgcggcacc cttcatcccc ttgcttgcag
     5461 gagccacccg cagttcgaga agtaagacgt cgcgctttcg ccatctgcgg gggtcgtagg
     5521 ctagaactgg ggttggggat cgggctgctt gcatagccaa gcaattttcc atctggccag
     5581 caatggccta gcactatgag cggttcaagt gtctcttgtg tgttgtgtcg cattgcatgg
     5641 ccgtggtgac ctgcaatttt ctgtaaccgg acatgcagat gcttcggttc gcgtcctttc
     5701 ctcgcttgct acgggatcgg gagtcggcag ggctagaagt cttgggtaac acgcgcaatt
     5761 cagcaataca ggccagccag ggcagcgaag ggggacttca gcaaggacct ctcgggaata
     5821 gtgcaagagc taggaggggt acagcagtag agatcgaggg gtccagctca cagttctatt
     5881 acgtcgttcg tggggacgaa ctgggtcgag gcgctacgga ctcgaaatga cggcagaggg
     5941 tggcaaggaa ggggagcacc actgtgagca gttgcagcgg cacatacact acgtctcttg
     6001 gccttaagca cagccagcac acttgtacgg ggcaacagta gccccgaagc agcctgatgc
     6061 agtcacaccg tgccgggcca gtgttaacaa ggaagggcag gcaccagggc gagggcaggc
     6121 gcggcaaaac tcgccggttc ctgacacggt gacacgcagg tatacggtga cagctcagct
     6181 agtgatacca gctgctccgc gttctgagga gaggactagt acgcgtgctg aggcttgaca
     6241 tgattggtgc gtatgtttgt atgaagctac aggactgatt tggcgggcta tgagggcggg
     6301 ggaagctctg gaagggccgc gatggggcgc gcggcgtcca gaaggcgcca tacggcccgc
     6361 tggcggcacc catccggtat aaaagcccgc gaccccgaac ggtgacctcc actttcagcg
     6421 acaaacgagc acttatacat acgcgactat tctgccgcta tacataacca ctcagctagc
     6481 ttaagatccc atccctaggg catgccgggc gcgccagaag gagcgcagcc aaaccaggat
     6541 gatgtttgat ggggtatttg agcacttgca acccttatcc ggaagccccc tggcccacaa
     6601 aggctaggcg ccaatgcaag cagttcgcat gcagcccctg gagcggtgcc ctcctgataa
     6661 accggccagg gggcctatgt tctttacttt tttacaagag aagtcactca acatcttaaa
     6721 atggccaggt gagtcgacga gcaagcccgg cggatcaggc agcgtgcttg cagatttgac
     6781 ttgcaacgcc cgcattgtgt cgacgaaggc ttttggctcc tctgtcgctg tctcaagcag
     6841 catctaaccc tgcgtcgccg tttccatttg caggaagctt atgcgcgagg ccgtgatcgc
     6901 cgaggtgagc acccagctga gcgaggtggt gggcgtgatc gagcgccacc tggagcccac
     6961 cctgctggcc gtgcacctgt acggcagcgc cgtggacggc ggcctgaagc cccacagcga
     7021 catcgacctg ctggtgaccg tgaccgtgcg cctggacgag accacccgcc gcgccctgat
     7081 caacgacctg ctggagacca gcgccagccc cggcgagagc gagatcctgc gcgccgtgga
     7141 ggtgaccatc gtggtgcacg acgacatcat cccctggcgc taccccgcca agcgcgagct
     7201 gcagttcggc gagtggcagc gcaacgacat cctggccggc atcttcgagc ccgccaccat
     7261 cgacatcgac ctggccatcc tgctgaccaa ggcccgcgag cacagcgtgg ccctggtggg
     7321 ccccgccgcc gaggtgagtc gacgagcaag cccggcggat caggcagcgt gcttgcagat
     7381 ttgacttgca acgcccgcat tgtgtcgacg aaggcttttg gctcctctgt cgctgtctca
     7441 agcagcatct aaccctgcgt cgccgtttcc atttgcagga gctgttcgac cccgtgcccg
     7501 agcaggacct gttcgaggcc ctgaacgaga ccctgaccct gtggaacagc ccccccgact
     7561 gggccggcga cgagcgcaac gtggtgctga ccctgagccg catctggtac agcgccgtga
     7621 ccggcaagat cgcccccaag gacgtggccg ccgactgggc catggagcgc ctgcccgccc
     7681 agtaccagcc cgtgatcctg gaggcccgcc aggcctacct gggccaggag gaggaccgcc
     7741 tggccagccg cgccgaccag ctggaggagt tcgtgcacta cgtgaagggc gagatcacca
     7801 aggtggtggg caagtaactc gagtgaccgc tccgtgtaaa tggaggcgct cgttgatctg
     7861 agccttgccc cctgacgaac ggcggtggat ggaagatact gctctcaagt gctgaagcgg
     7921 tagcttagct ccccgtttcg tgctgatcag tctttttcaa cacgtaaaaa gcggaggagt
     7981 tttgcaattt tgttggttgt aacgatcctc cgttgatttt ggcctctttc tccatgggcg
     8041 ggctgggcgt atttgaagcg gacccggtac ccagcttttg ttccctttag tgagggttaa
     8101 ttgcgcgctt ggcgtaatca tggtcatagc tgtttcctgt gtgaaattgt tatccgctca
     8161 caattccaca caacatacga gccggaagca taaagtgtaa agcctggggt gcctaatgag
     8221 tgagctaact cacattaatt gcgttgcgct cactgcccgc tttccagtcg ggaaacctgt
     8281 cgtgccagct gcattaatga atcggccaac gcgcggggag aggcggtttg cgtattgggc
     8341 gctcttccgc ttcctcgctc actgactcgc tgcgctcggt cgttcggctg cggcgagcgg
     8401 tatcagctca ctcaaaggcg gtaatacggt tatccacaga atcaggggat aacgcaggaa
     8461 agaacatgtg agcaaaaggc cagcaaaagg ccaggaaccg taaaaaggcc gcgttgctgg
     8521 cgtttttcca taggctccgc ccccctgacg agcatcacaa aaatcgacgc tcaagtcaga
     8581 ggtggcgaaa cccgacagga ctataaagat accaggcgtt tccccctgga agctccctcg
     8641 tgcgctctcc tgttccgacc ctgccgctta ccggatacct gtccgccttt ctcccttcgg
     8701 gaagcgtggc gctttctcat agctcacgct gtaggtatct cagttcggtg taggtcgttc
     8761 gctccaagct gggctgtgtg cacgaacccc ccgttcagcc cgaccgctgc gccttatccg
     8821 gtaactatcg tcttgagtcc aacccggtaa gacacgactt atcgccactg gcagcagcca
     8881 ctggtaacag gattagcaga gcgaggtatg taggcggtgc tacagagttc ttgaagtggt
     8941 ggcctaacta cggctacact agaaggacag tatttggtat ctgcgctctg ctgaagccag
     9001 ttaccttcgg aaaaagagtt ggtagctctt gatccggcaa acaaaccacc gctggtagcg
     9061 gtggtttttt tgtttgcaag cagcagatta cgcgcagaaa aaaaggatct caagaagatc
     9121 ctttgatctt ttctacgggg tctgacgctc agtggaacga aaactcacgt taagggattt
     9181 tggtcatgag attatcaaaa aggatcttca cctagatcct tttaaattaa aaatgaagtt
     9241 ttaaatcaat ctaaagtata tatgagtaaa cttggtctga cagttaccaa tgcttaatca
     9301 gtgaggcacc tatctcagcg atctgtctat ttcgttcatc catagttgcc tgactccccg
     9361 tcgtgtagat aactacgata cgggagggct taccatctgg ccccagtgct gcaatgatac
     9421 cgcgagaccc acgctcaccg gctccagatt tatcagcaat aaaccagcca gccggaaggg
     9481 ccgagcgcag aagtggtcct gcaactttat ccgcctccat ccagtctatt aattgttgcc
     9541 gggaagctag agtaagtagt tcgccagtta atagtttgcg caacgttgtt gccattgcta
     9601 caggcatcgt ggtgtcacgc tcgtcgtttg gtatggcttc attcagctcc ggttcccaac
     9661 gatcaaggcg agttacatga tcccccatgt tgtgcaaaaa agcggttagc tccttcggtc
     9721 ctccgatcgt tgtcagaagt aagttggccg cagtgttatc actcatggtt atggcagcac
     9781 tgcataattc tcttactgtc atgccatccg taagatgctt ttctgtgact ggtgagtact
     9841 caaccaagtc attctgagaa tagtgtatgc ggcgaccgag ttgctcttgc ccggcgtcaa
     9901 tacgggataa taccgcgcca catagcagaa ctttaaaagt gctcatcatt ggaaaacgtt
     9961 cttcggggcg aaaactctca aggatcttac cgctgttgag atccagttcg atgtaaccca
    10021 ctcgtgcacc caactgatct tcagcatctt ttactttcac cagcgtttct gggtgagcaa
    10081 aaacaggaag gcaaaatgcc gcaaaaaagg gaataagggc gacacggaaa tgttgaatac
    10141 tcatactctt cctttttcaa tattattgaa gcatttatca gggttattgt ctcatgagcg
    10201 gatacatatt tgaatgtatt tagaaaaata aacaaatagg ggttccgcgc acatttcccc
    10261 gaaaagtgcc acactaaatt gtaagcgtta atattttgtt aaaattcgcg ttaaattttt
    10321 gttaaatcag ctcatttttt aaccaatagg ccgaaatcgg caaaatccct tataaatcaa
    10381 aagaatagac cgagataggg ttgagtgttg ttccagtttg gaacaagagt ccactattaa
    10441 agaacgtgga ctccaacgtc aaagggcgaa aaaccgtcta tcagggcgat ggcccactac
    10501 gtgaaccatc accctaatca agttttttgg ggtcgaggtg ccgtaaagca ctaaatcgga
    10561 accctaaagg gagcccccga tttagagctt gacggggaaa gccggcgaac gtggcgagaa
    10621 aggaagggaa gaaagcgaaa ggagcgggcg ctagggcgct ggcaagtgta gcggtcacgc
    10681 tgcgcgtaac caccacaccc gccgcgctta atgcgccgct acagggcgcg tcccattcgc
    10741 cattcaggct gcgcaactgt tgggaagggc gatcggtgcg ggcctcttcg ctattacgcc
    10801 agctggcgaa agggggatgt gctgcaaggc gattaagttg ggtaacgcca gggttttccc
    10861 agtcacgacg ttgtaaaacg acggccagtg agcgcgcgta atacgactca ctatagggcg
    10921 aattggagct ccaccgcggt ggcggccgct
//

LOCUS       11 - S003 - pOpt3_Ppsad_5'psad_CTPpsad_ScIDI_YFP_Tfdx1_S                9409 bp DNA     circular SYN 05-JUL-2021
DEFINITION  synthetic circular DNA
ACCESSION   .
VERSION     .
KEYWORDS    .
SOURCE      synthetic DNA construct
  ORGANISM  recombinant plasmid
REFERENCE   1  (bases 1 to 9409)
  AUTHORS   Kyle Lauersen
  TITLE     Direct Submission
  JOURNAL   Exported Nov 8, 2022 from SnapGene 5.3.3
            https://www.snapgene.com
FEATURES             Location/Qualifiers
     source          1..9409
                     /organism="recombinant plasmid"
                     /mol_type="other DNA"
     promoter        6..766
                     /label=PpsaD
     misc_feature    137
                     /label=AvrII site deleted (c->g)
     misc_feature    238
                     /label=Bpi1 site mutated (gaAgac)
     misc_feature    630
                     /label=SspI site mutated (t -> a)
     5'UTR           join(773..789,935..963)
                     /label=PsaD 5'UTR
     misc_feature    773
                     /label=BsaI site removed c->g
     intron          790..934
                     /label=rbcS2 intron 1
     CDS             967..969
                     /codon_start=1
                     /label=Start
                     /translation="M"
     CDS             join(970..990,1136..1222)
                     /codon_start=1
                     /product="Chloro target peptide"
                     /label=CTP PsaD
                     /label=PsaD
                     /translation="AVMMRTQAPAATRASSRVAVAARPAARRAVVVRAEA"
     intron          991..1135
                     /label=rbcS2 intron 1
     CDS             join(1229..1417,1563..1851,1997..2282,2428..2524)
                     /codon_start=1
                     /locus_tag="S_cerevisiae_IDI__CDS"
                     /product="S_cerevisiae_IDI__CDS"
                     /label=S_cerevisiae_IDI__CDS
                     /protein_id="S_cerevisiae_IDI_protein"
                     /translation="TADNNSMPHGAVSSYAKLVQNQTPEDILEEFPEIIPLQQRPNTRS
                     SETSNDESGETCFSGHDEEQIKLMNENCIVLDWDDNAIGAGTKKVCHLMENIEKGLLHR
                     AFSVFIFNEQGELLLQQRATEKITFPDLWTNTCCSHPLCIDDELGLKGKLDDKIKGAIT
                     AAVRKLDHELGIPEDETKTRGKFHFLNRIHYMAPSNEPWGEHEIDYILFYKINAKENLT
                     VNPNVNEVRDFKWVSPNDLKTMFADPSYKFTPWFKIICENYLFNWWEQLDDLSEVENDR
                     QIHRML"
     intron          1418..1562
                     /locus_tag="S_cerevisiae_IDI__intron1"
     intron          1852..1996
                     /locus_tag="S_cerevisiae_IDI__intron2"
     intron          2283..2427
                     /locus_tag="S_cerevisiae_IDI__intron3"
     CDS             2525..2542
                     /codon_start=1
                     /label=GSGSGS
                     /translation="GSGSGS"
     CDS             2549..2560
                     /codon_start=1
                     /label=GSGS-Linker
                     /translation="GSGS"
     CDS             join(2561..2759,2905..3221,3367..3564)
                     /codon_start=1
                     /label=mVenus
                     /translation="VSKGEELFTGVVPILVELDGDVNGHKFSVSGEGEGDATYGKLTLK
                     LICTTGKLPVPWPTLVTTLGYGLQCFARYPDHMKQHDFFKSAMPEGYVQERTIFFKDDG
                     NYKTRAEVKFEGDTLVNRIELKGIDFKEDGNILGHKLEYNYNSHNVYITADKQKNGIKA
                     NFKIRHNIEDGGVQLADHYQQNTPIGDGPVLLPDNHYLSYQSKLSKDPNEKRDHMVLLE
                     FVTAAGITLGMDELYK"
     intron          2760..2904
                     /label=rbcS2 intron 1
     intron          3222..3366
                     /label=rbcS2 intron 1
     CDS             3565..3576
                     /codon_start=1
                     /label=GSGS-linker
                     /translation="GSGS"
     CDS             join(3589..3590,3920..3941)
                     /codon_start=1
                     /product="peptide that binds Strep-Tactin(R), an engineered
                     form of streptavidin"
                     /label=Strep-Tag II
                     /translation="WSHPQFEK"
     intron          3591..3919
                     /label=rbcS2 intron 2
     3'UTR           3951..4673
                     /label=FDX1 3'UTR
     misc_feature    3951..4137
                     /label=FDX_3'UTR_Phytozome
     misc_feature    4139
                     /label=HindIII site mutated out (a->t)
     misc_feature    4283
                     /label=SapI site removed (g->c)
     promoter        4686..4952
                     /label=HSP70Ap
                     /label=HSP70Ap(1)
     promoter        4959..5179
                     /label=RBCS2p promoter
                     /label=RBCS2p
     transit_peptide join(5180..5187,5333)
                     /label=RBCS2ORF
     intron          5188..5332
                     /label=rbcS2 intron 1
     CDS             join(5340..5792,5938..6273)
                     /codon_start=1
                     /label=AadA Spectinomycin resistance
                     /translation="MREAVIAEVSTQLSEVVGVIERHLEPTLLAVHLYGSAVDGGLKPH
                     SDIDLLVTVTVRLDETTRRALINDLLETSASPGESEILRAVEVTIVVHDDIIPWRYPAK
                     RELQFGEWQRNDILAGIFEPATIDIDLAILLTKAREHSVALVGPAAEELFDPVPEQDLF
                     EALNETLTLWNSPPDWAGDERNVVLTLSRIWYSAVTGKIAPKDVAADWAMERLPAQYQP
                     VILEARQAYLGQEEDRLASRADQLEEFVHYVKGEITKVVGK"
     intron          5793..5937
                     /label=rbcS2 intron 1
     misc_feature    6286..6524
                     /label=3'UTR
                     /label=3'UTR(1)
     rep_origin      complement(6975..7594)
                     /direction=LEFT
                     /label=pBR322ori
     CDS             complement(7743..8603)
                     /codon_start=1
                     /label=Ampicillin
                     /translation="MSIQHFRVALIPFFAAFCLPVFAHPETLVKVKDAEDQLGARVGYI
                     ELDLNSGKILESFRPEERFPMMSTFKVLLCGAVLSRIDAGQEQLGRRIHYSQNDLVEYS
                     PVTEKHLTDGMTVRELCSAAITMSDNTAANLLLTTIGGPKELTAFLHNMGDHVTRLDRW
                     EPELNEAIPNDERDTTMPVAMATTLRKLLTGELLTLASRQQLIDWMEADKVAGPLLRSA
                     LPAGWFIADKSGAGERGSRGIIAALGPDGKPSRIVVIYTTGSQATMDERNRQIAEIGAS
                     LIKHW"
     promoter        complement(8651..8678)
                     /label=AmpRp promoter
                     /label=AmpRp
     rep_origin      complement(8867..9173)
                     /direction=LEFT
                     /label=f1ori
     misc_feature    complement(9203..9350)
                     /label=lacZ_a_KS
ORIGIN
        1 ctagacccgt ctgcctgaca ggaagtgaac gcatgtcgag ggaggcctca ccaatcgtca
       61 cacgagccct cgtcagaaac acgtctccgc cacgctctcc ctctcacggc cgaccccgca
      121 gcccttttgc cctttcgtag gccaccgaca ggacccaggc gctctcagca tgcctcaaca
      181 acccgtactc gtgccagcgg tgcccttgtg ctggtgatcg cttggaagcg catgcgatga
      241 cgaaggggcg gagcaggcgg cctggctgtt cgaagggctc gccgccagtt cgggtgcctt
      301 tctccacgcg cgcctccaca cctaccgatg cgtgaaggca ggcaaatgct catgtttgcc
      361 cgaactcgga gtccttaaaa agccgcttct tgtcgtcgtt ccgagacatg ttagcagatc
      421 gcagtgccac ctttcctgac gcgctcggcc ccatattcgg acgcaattgt catttgtagc
      481 acaattggag caaatctggc gaggcagtag gcttttaagt tgcaaggcga gagagcaaag
      541 tgggacgcgg cgtgattatt ggtatttacg cgacggcccg gcgcgttagc ggcccttccc
      601 ccaggccagg gacgattatg tatcaatata gttgcgttcg ggcactcgtg cgagggctcc
      661 tgcgggctgg ggagggggat ctgggaattg gaggtacgac cgagatggct tgctcggggg
      721 gaggtttcct cgccgagcaa gccagggtta ggtgttgcgc tcttgaaccg gtgtcgttgt
      781 gcattctagg tgagtcgacg agcaagcccg gcggatcagg cagcgtgctt gcagatttga
      841 cttgcaacgc ccgcattgtg tcgacgaagg cttttggctc ctctgtcgct gtctcaagca
      901 gcatctaacc ctgcgtcgcc gtttccattt gcaggacccc actgctactc acaacaagcc
      961 caacatatgg ccgtcatgat gcgcacccag gtgagtcgac gagcaagccc ggcggatcag
     1021 gcagcgtgct tgcagatttg acttgcaacg cccgcattgt gtcgacgaag gcttttggct
     1081 cctctgtcgc tgtctcaagc agcatctaac cctgcgtcgc cgtttccatt tgcaggcgcc
     1141 cgctgccact cgcgcttcat cgcgcgtcgc tgttgccgct cgcccggctg ctcgccgcgc
     1201 cgtggtggtc cgcgccgagg ctggatccac cgccgacaac aacagcatgc cccacggcgc
     1261 cgtgagcagc tacgccaagc tggtgcagaa ccagaccccc gaggacatcc tggaggagtt
     1321 ccccgagatc atccccctgc agcagcgccc caacacccgc agcagcgaga cgagcaacga
     1381 cgagagcggc gagacgtgct tcagcggcca cgacgaggtg agtcgacgag caagcccggc
     1441 ggatcaggca gcgtgcttgc agatttgact tgcaacgccc gcattgtgtc gacgaaggct
     1501 tttggctcct ctgtcgctgt ctcaagcagc atctaaccct gcgtcgccgt ttccatttgc
     1561 aggagcagat caagctgatg aacgagaact gcatcgtgct ggactgggac gacaacgcca
     1621 tcggcgccgg caccaagaag gtgtgccacc tgatggagaa catcgagaag ggcctgctgc
     1681 accgcgcctt cagcgtgttc atcttcaacg agcagggcga gctgctgctg cagcagcgcg
     1741 ccaccgagaa gatcaccttc cccgacctgt ggaccaacac ctgctgcagc caccccctgt
     1801 gcatcgacga cgagctgggc ctgaagggca agctggacga caagatcaag ggtgagtcga
     1861 cgagcaagcc cggcggatca ggcagcgtgc ttgcagattt gacttgcaac gcccgcattg
     1921 tgtcgacgaa ggcttttggc tcctctgtcg ctgtctcaag cagcatctaa ccctgcgtcg
     1981 ccgtttccat ttgcaggcgc catcaccgcc gccgtgcgca agctggacca cgagctgggc
     2041 atccccgagg acgagactaa gacccgcggc aagttccact tcctgaaccg catccactac
     2101 atggccccca gcaacgagcc ctggggcgag cacgagatcg actacatcct gttctacaag
     2161 atcaacgcca aggagaacct gaccgtgaac cccaacgtga acgaggtgcg cgacttcaag
     2221 tgggtgagcc ccaacgacct caagaccatg ttcgccgacc ccagctacaa gttcaccccc
     2281 tggtgagtcg acgagcaagc ccggcggatc aggcagcgtg cttgcagatt tgacttgcaa
     2341 cgcccgcatt gtgtcgacga aggcttttgg ctcctctgtc gctgtctcaa gcagcatcta
     2401 accctgcgtc gccgtttcca tttgcaggtt caagatcatc tgcgagaact acctgttcaa
     2461 ctggtgggag cagctggacg acctgagcga ggtggagaac gaccgccaga tccaccgcat
     2521 gctgggcagc ggcagcggca gcagatctgg cagcggcagc gtgagcaagg gcgaggagct
     2581 gttcaccggc gtggtgccca tcctggtgga gctggacggc gacgtgaacg gccacaagtt
     2641 cagcgtgagc ggcgagggcg agggcgacgc cacctacggc aagctgaccc tgaagctgat
     2701 ctgcaccacc ggcaagctgc ccgtgccctg gcccaccctg gtgaccaccc tgggctacgg
     2761 tgagtcgacg agcaagcccg gcggatcagg cagcgtgctt gcagatttga cttgcaacgc
     2821 ccgcattgtg tcgacgaagg cttttggctc ctctgtcgct gtctcaagca gcatctaacc
     2881 ctgcgtcgcc gtttccattt gcaggcctgc agtgcttcgc ccgctacccc gaccacatga
     2941 agcagcacga cttcttcaag agcgccatgc ccgagggcta cgtgcaggag cgcaccatct
     3001 tcttcaagga cgacggtaac tacaagaccc gcgccgaggt gaagttcgag ggcgacaccc
     3061 tggtgaaccg catcgagctg aagggcatcg acttcaagga ggacggcaac atcctgggcc
     3121 acaagctgga gtacaactac aacagccaca acgtgtacat caccgccgac aagcagaaga
     3181 acggcatcaa ggccaacttc aagatccgcc acaacatcga ggtgagtcga cgagcaagcc
     3241 cggcggatca ggcagcgtgc ttgcagattt gacttgcaac gcccgcattg tgtcgacgaa
     3301 ggcttttggc tcctctgtcg ctgtctcaag cagcatctaa ccctgcgtcg ccgtttccat
     3361 ttgcaggacg gcggcgtgca gctggccgac cactaccagc agaacacccc catcggcgac
     3421 ggccccgtgc tgctgcccga caaccactac ctgagctacc agagcaagct gagcaaggac
     3481 cccaacgaga agcgcgacca catggtgctg ctggagttcg tgaccgccgc cggcatcacc
     3541 ctgggcatgg acgagctgta caagggcagc ggcagcgata tcgaattctg gtgagcttgc
     3601 ggggttgcga gcaacactcc agcaacgaac agtgcccaag tcaggaatct gcagtcagcc
     3661 tgggctttcg gcggcttttt cttgggcaaa cagcttgcac tcatgccagc gcggcttgtc
     3721 cagcctcact tgagctttcc agctgctacc agccgggcta tacgacagcg acagagccat
     3781 agcgtggaat cacttatttg ggttgccgaa gtagcggtcg gagcgtgagt tcttggtcaa
     3841 gccgcccctt atccggttcc tgtccgtgtc tttgtccctc gttcaccctt cgcggcaccc
     3901 ttcatcccct tgcttgcagg agccacccgc agttcgagaa gtaagacgtc gcgctttcgc
     3961 catctgcggg ggtcgtaggc tagaactggg gttggggatc gggctgcttg catagccaag
     4021 caattttcca tctggccagc aatggcctag cactatgagc ggttcaagtg tctcttgtgt
     4081 gttgtgtcgc attgcatggc cgtggtgacc tgcaattttc tgtaaccgga catgcagatg
     4141 cttcggttcg cgtcctttcc tcgcttgcta cgggatcggg agtcggcagg gctagaagtc
     4201 ttgggtaaca cgcgcaattc agcaatacag gccagccagg gcagcgaagg gggacttcag
     4261 caaggacctc tcgggaatag tgcaagagct aggaggggta cagcagtaga gatcgagggg
     4321 tccagctcac agttctatta cgtcgttcgt ggggacgaac tgggtcgagg cgctacggac
     4381 tcgaaatgac ggcagagggt ggcaaggaag gggagcacca ctgtgagcag ttgcagcggc
     4441 acatacacta cgtctcttgg ccttaagcac agccagcaca cttgtacggg gcaacagtag
     4501 ccccgaagca gcctgatgca gtcacaccgt gccgggccag tgttaacaag gaagggcagg
     4561 caccagggcg agggcaggcg cggcaaaact cgccggttcc tgacacggtg acacgcaggt
     4621 atacggtgac agctcagcta gtgataccag ctgctccgcg ttctgaggag aggactagta
     4681 cgcgtgctga ggcttgacat gattggtgcg tatgtttgta tgaagctaca ggactgattt
     4741 ggcgggctat gagggcgggg gaagctctgg aagggccgcg atggggcgcg cggcgtccag
     4801 aaggcgccat acggcccgct ggcggcaccc atccggtata aaagcccgcg accccgaacg
     4861 gtgacctcca ctttcagcga caaacgagca cttatacata cgcgactatt ctgccgctat
     4921 acataaccac tcagctagct taagatccca tccctagggc atgccgggcg cgccagaagg
     4981 agcgcagcca aaccaggatg atgtttgatg gggtatttga gcacttgcaa cccttatccg
     5041 gaagccccct ggcccacaaa ggctaggcgc caatgcaagc agttcgcatg cagcccctgg
     5101 agcggtgccc tcctgataaa ccggccaggg ggcctatgtt ctttactttt ttacaagaga
     5161 agtcactcaa catcttaaaa tggccaggtg agtcgacgag caagcccggc ggatcaggca
     5221 gcgtgcttgc agatttgact tgcaacgccc gcattgtgtc gacgaaggct tttggctcct
     5281 ctgtcgctgt ctcaagcagc atctaaccct gcgtcgccgt ttccatttgc aggaagctta
     5341 tgcgcgaggc cgtgatcgcc gaggtgagca cccagctgag cgaggtggtg ggcgtgatcg
     5401 agcgccacct ggagcccacc ctgctggccg tgcacctgta cggcagcgcc gtggacggcg
     5461 gcctgaagcc ccacagcgac atcgacctgc tggtgaccgt gaccgtgcgc ctggacgaga
     5521 ccacccgccg cgccctgatc aacgacctgc tggagaccag cgccagcccc ggcgagagcg
     5581 agatcctgcg cgccgtggag gtgaccatcg tggtgcacga cgacatcatc ccctggcgct
     5641 accccgccaa gcgcgagctg cagttcggcg agtggcagcg caacgacatc ctggccggca
     5701 tcttcgagcc cgccaccatc gacatcgacc tggccatcct gctgaccaag gcccgcgagc
     5761 acagcgtggc cctggtgggc cccgccgccg aggtgagtcg acgagcaagc ccggcggatc
     5821 aggcagcgtg cttgcagatt tgacttgcaa cgcccgcatt gtgtcgacga aggcttttgg
     5881 ctcctctgtc gctgtctcaa gcagcatcta accctgcgtc gccgtttcca tttgcaggag
     5941 ctgttcgacc ccgtgcccga gcaggacctg ttcgaggccc tgaacgagac cctgaccctg
     6001 tggaacagcc cccccgactg ggccggcgac gagcgcaacg tggtgctgac cctgagccgc
     6061 atctggtaca gcgccgtgac cggcaagatc gcccccaagg acgtggccgc cgactgggcc
     6121 atggagcgcc tgcccgccca gtaccagccc gtgatcctgg aggcccgcca ggcctacctg
     6181 ggccaggagg aggaccgcct ggccagccgc gccgaccagc tggaggagtt cgtgcactac
     6241 gtgaagggcg agatcaccaa ggtggtgggc aagtaactcg agtgaccgct ccgtgtaaat
     6301 ggaggcgctc gttgatctga gccttgcccc ctgacgaacg gcggtggatg gaagatactg
     6361 ctctcaagtg ctgaagcggt agcttagctc cccgtttcgt gctgatcagt ctttttcaac
     6421 acgtaaaaag cggaggagtt ttgcaatttt gttggttgta acgatcctcc gttgattttg
     6481 gcctctttct ccatgggcgg gctgggcgta tttgaagcgg acccggtacc cagcttttgt
     6541 tccctttagt gagggttaat tgcgcgcttg gcgtaatcat ggtcatagct gtttcctgtg
     6601 tgaaattgtt atccgctcac aattccacac aacatacgag ccggaagcat aaagtgtaaa
     6661 gcctggggtg cctaatgagt gagctaactc acattaattg cgttgcgctc actgcccgct
     6721 ttccagtcgg gaaacctgtc gtgccagctg cattaatgaa tcggccaacg cgcggggaga
     6781 ggcggtttgc gtattgggcg ctcttccgct tcctcgctca ctgactcgct gcgctcggtc
     6841 gttcggctgc ggcgagcggt atcagctcac tcaaaggcgg taatacggtt atccacagaa
     6901 tcaggggata acgcaggaaa gaacatgtga gcaaaaggcc agcaaaaggc caggaaccgt
     6961 aaaaaggccg cgttgctggc gtttttccat aggctccgcc cccctgacga gcatcacaaa
     7021 aatcgacgct caagtcagag gtggcgaaac ccgacaggac tataaagata ccaggcgttt
     7081 ccccctggaa gctccctcgt gcgctctcct gttccgaccc tgccgcttac cggatacctg
     7141 tccgcctttc tcccttcggg aagcgtggcg ctttctcata gctcacgctg taggtatctc
     7201 agttcggtgt aggtcgttcg ctccaagctg ggctgtgtgc acgaaccccc cgttcagccc
     7261 gaccgctgcg ccttatccgg taactatcgt cttgagtcca acccggtaag acacgactta
     7321 tcgccactgg cagcagccac tggtaacagg attagcagag cgaggtatgt aggcggtgct
     7381 acagagttct tgaagtggtg gcctaactac ggctacacta gaaggacagt atttggtatc
     7441 tgcgctctgc tgaagccagt taccttcgga aaaagagttg gtagctcttg atccggcaaa
     7501 caaaccaccg ctggtagcgg tggttttttt gtttgcaagc agcagattac gcgcagaaaa
     7561 aaaggatctc aagaagatcc tttgatcttt tctacggggt ctgacgctca gtggaacgaa
     7621 aactcacgtt aagggatttt ggtcatgaga ttatcaaaaa ggatcttcac ctagatcctt
     7681 ttaaattaaa aatgaagttt taaatcaatc taaagtatat atgagtaaac ttggtctgac
     7741 agttaccaat gcttaatcag tgaggcacct atctcagcga tctgtctatt tcgttcatcc
     7801 atagttgcct gactccccgt cgtgtagata actacgatac gggagggctt accatctggc
     7861 cccagtgctg caatgatacc gcgagaccca cgctcaccgg ctccagattt atcagcaata
     7921 aaccagccag ccggaagggc cgagcgcaga agtggtcctg caactttatc cgcctccatc
     7981 cagtctatta attgttgccg ggaagctaga gtaagtagtt cgccagttaa tagtttgcgc
     8041 aacgttgttg ccattgctac aggcatcgtg gtgtcacgct cgtcgtttgg tatggcttca
     8101 ttcagctccg gttcccaacg atcaaggcga gttacatgat cccccatgtt gtgcaaaaaa
     8161 gcggttagct ccttcggtcc tccgatcgtt gtcagaagta agttggccgc agtgttatca
     8221 ctcatggtta tggcagcact gcataattct cttactgtca tgccatccgt aagatgcttt
     8281 tctgtgactg gtgagtactc aaccaagtca ttctgagaat agtgtatgcg gcgaccgagt
     8341 tgctcttgcc cggcgtcaat acgggataat accgcgccac atagcagaac tttaaaagtg
     8401 ctcatcattg gaaaacgttc ttcggggcga aaactctcaa ggatcttacc gctgttgaga
     8461 tccagttcga tgtaacccac tcgtgcaccc aactgatctt cagcatcttt tactttcacc
     8521 agcgtttctg ggtgagcaaa aacaggaagg caaaatgccg caaaaaaggg aataagggcg
     8581 acacggaaat gttgaatact catactcttc ctttttcaat attattgaag catttatcag
     8641 ggttattgtc tcatgagcgg atacatattt gaatgtattt agaaaaataa acaaataggg
     8701 gttccgcgca catttccccg aaaagtgcca cactaaattg taagcgttaa tattttgtta
     8761 aaattcgcgt taaatttttg ttaaatcagc tcatttttta accaataggc cgaaatcggc
     8821 aaaatccctt ataaatcaaa agaatagacc gagatagggt tgagtgttgt tccagtttgg
     8881 aacaagagtc cactattaaa gaacgtggac tccaacgtca aagggcgaaa aaccgtctat
     8941 cagggcgatg gcccactacg tgaaccatca ccctaatcaa gttttttggg gtcgaggtgc
     9001 cgtaaagcac taaatcggaa ccctaaaggg agcccccgat ttagagcttg acggggaaag
     9061 ccggcgaacg tggcgagaaa ggaagggaag aaagcgaaag gagcgggcgc tagggcgctg
     9121 gcaagtgtag cggtcacgct gcgcgtaacc accacacccg ccgcgcttaa tgcgccgcta
     9181 cagggcgcgt cccattcgcc attcaggctg cgcaactgtt gggaagggcg atcggtgcgg
     9241 gcctcttcgc tattacgcca gctggcgaaa gggggatgtg ctgcaaggcg attaagttgg
     9301 gtaacgccag ggttttccca gtcacgacgt tgtaaaacga cggccagtga gcgcgcgtaa
     9361 tacgactcac tatagggcga attggagctc caccgcggtg gcggccgct
//

LOCUS       12 - S007 - pOpt3_Ppsad_5'psad_CTPpsad_DcLCYB1_YFP_Tfdx1_S               10051 bp DNA     circular SYN 26-AUG-2021
DEFINITION  synthetic circular DNA
ACCESSION   .
VERSION     .
KEYWORDS    .
SOURCE      synthetic DNA construct
  ORGANISM  recombinant plasmid
REFERENCE   1  (bases 1 to 10051)
  AUTHORS   Kyle Lauersen
  TITLE     Direct Submission
  JOURNAL   Exported Nov 8, 2022 from SnapGene 5.3.3
            https://www.snapgene.com
FEATURES             Location/Qualifiers
     source          1..10051
                     /organism="recombinant plasmid"
                     /mol_type="other DNA"
     promoter        8..768
                     /label=PpsaD
     misc_feature    139
                     /label=AvrII site deleted (c->g)
     misc_feature    240
                     /label=Bpi1 site mutated (gaAgac)
     misc_feature    632
                     /label=SspI site mutated (t -> a)
     5'UTR           775..820
                     /label=PsaD 5'UTR
     misc_feature    775
                     /label=BsaI site removed c->g
     CDS             824..826
                     /codon_start=1
                     /label=Start
                     /translation="M"
     CDS             join(827..847,993..1079)
                     /codon_start=1
                     /product="Chloro target peptide"
                     /label=CTP PsaD
                     /label=PsaD
                     /translation="AVMMRTQAPAATRASSRVAVAARPAARRAVVVRAEA"
     intron          848..992
                     /label=rbcS2 intron 1
     CDS             join(1086..1164,1310..1795,1941..2371,2517..2984,
                     3130..3186)
                     /codon_start=1
                     /product="DcLCYB1"
                     /label=DcLCYB1__CDS
                     /translation="KVMDTLLKTHNKLEFFNPIHGFPDKVGTLSCLKFRNQELRFGSRR
                     SNVNWGKNGSVKASSSALLELVQETKKENLEFDLPLYDPSNGLVVDLAVVGGGPAGLAV
                     AQQVSEAGLAVVSIDPSPKLIWPNNYGVWVDEFEAMDLLDCLDTTWSSAIVYIDDQTTK
                     ELGRPYGRVNRKQLKSKMMQKCISNGVKFHQAKVVKVVHEEAKSLLICDDGVTIQAAVV
                     LDATGFSRCLVQYDKPYNPGYQVAYGIVAEVEEHPFDVNKMIFMDWRDSHLNGNTELKE
                     RNSKIPTFLYAMPFSSDRIFLEETSLVARPGLAMGDIQERMVARLRHLGIKVKSIEEDE
                     RCVIPMGGPLPVLPQRVVGIGGTAGMVHPSTGYMVARTLAAAPVVANAIVQYLGGSKKG
                     ALGNELSAEVWKDLWPIERRRQREFFCFGMDILLKLDLPGTRRFFSAFFDLEPRYWHGF
                     LSSRLFLPELFFFGLSLFSNASNTSRIEIMAKGTVPLVNMVNNLIKDRE"
     intron          1165..1309
                     /label=intron
     intron          1796..1940
                     /label=intron
     intron          2372..2516
                     /label=intron
     intron          2985..3129
                     /label=intron
     CDS             3193..3204
                     /codon_start=1
                     /label=GSGS-Linker
                     /translation="GSGS"
     CDS             join(3205..3403,3549..3865,4011..4208)
                     /codon_start=1
                     /label=mVenus
                     /translation="VSKGEELFTGVVPILVELDGDVNGHKFSVSGEGEGDATYGKLTLK
                     LICTTGKLPVPWPTLVTTLGYGLQCFARYPDHMKQHDFFKSAMPEGYVQERTIFFKDDG
                     NYKTRAEVKFEGDTLVNRIELKGIDFKEDGNILGHKLEYNYNSHNVYITADKQKNGIKA
                     NFKIRHNIEDGGVQLADHYQQNTPIGDGPVLLPDNHYLSYQSKLSKDPNEKRDHMVLLE
                     FVTAAGITLGMDELYK"
     intron          3404..3548
                     /label=rbcS2 intron 1
     intron          3866..4010
                     /label=rbcS2 intron 1
     CDS             4209..4220
                     /codon_start=1
                     /label=GSGS-linker
                     /translation="GSGS"
     CDS             join(4233..4234,4564..4585)
                     /codon_start=1
                     /product="peptide that binds Strep-Tactin(R), an engineered
                     form of streptavidin"
                     /label=Strep-Tag II
                     /translation="WSHPQFEK"
     intron          4235..4563
                     /label=rbcS2 intron 2
     3'UTR           4595..5317
                     /label=FDX1 3'UTR
     misc_feature    4595..4781
                     /label=FDX_3'UTR_Phytozome
     misc_feature    4783
                     /label=HindIII site mutated out (a->t)
     misc_feature    4927
                     /label=SapI site removed (g->c)
     promoter        5330..5596
                     /label=HSP70Ap
                     /label=HSP70Ap(1)
     promoter        5603..5823
                     /label=RBCS2p promoter
                     /label=RBCS2p
     transit_peptide join(5824..5831,5977)
                     /label=RBCS2ORF
     intron          5832..5976
                     /label=rbcS2 intron 1
     CDS             join(5984..6436,6582..6917)
                     /codon_start=1
                     /label=AadA Spectinomycin resistance
                     /translation="MREAVIAEVSTQLSEVVGVIERHLEPTLLAVHLYGSAVDGGLKPH
                     SDIDLLVTVTVRLDETTRRALINDLLETSASPGESEILRAVEVTIVVHDDIIPWRYPAK
                     RELQFGEWQRNDILAGIFEPATIDIDLAILLTKAREHSVALVGPAAEELFDPVPEQDLF
                     EALNETLTLWNSPPDWAGDERNVVLTLSRIWYSAVTGKIAPKDVAADWAMERLPAQYQP
                     VILEARQAYLGQEEDRLASRADQLEEFVHYVKGEITKVVGK"
     intron          6437..6581
                     /label=rbcS2 intron 1
     misc_feature    6930..7168
                     /label=3'UTR
                     /label=3'UTR(1)
     rep_origin      complement(7619..8238)
                     /direction=LEFT
                     /label=pBR322ori
     CDS             complement(8387..9247)
                     /codon_start=1
                     /label=Ampicillin
                     /translation="MSIQHFRVALIPFFAAFCLPVFAHPETLVKVKDAEDQLGARVGYI
                     ELDLNSGKILESFRPEERFPMMSTFKVLLCGAVLSRIDAGQEQLGRRIHYSQNDLVEYS
                     PVTEKHLTDGMTVRELCSAAITMSDNTAANLLLTTIGGPKELTAFLHNMGDHVTRLDRW
                     EPELNEAIPNDERDTTMPVAMATTLRKLLTGELLTLASRQQLIDWMEADKVAGPLLRSA
                     LPAGWFIADKSGAGERGSRGIIAALGPDGKPSRIVVIYTTGSQATMDERNRQIAEIGAS
                     LIKHW"
     promoter        complement(9295..9322)
                     /label=AmpRp promoter
                     /label=AmpRp
     rep_origin      complement(9511..9817)
                     /direction=LEFT
                     /label=f1ori
     misc_feature    complement(9847..9994)
                     /label=lacZ_a_KS
ORIGIN
        1 ctctagaccc gtctgcctga caggaagtga acgcatgtcg agggaggcct caccaatcgt
       61 cacacgagcc ctcgtcagaa acacgtctcc gccacgctct ccctctcacg gccgaccccg
      121 cagccctttt gccctttcgt aggccaccga caggacccag gcgctctcag catgcctcaa
      181 caacccgtac tcgtgccagc ggtgcccttg tgctggtgat cgcttggaag cgcatgcgat
      241 gacgaagggg cggagcaggc ggcctggctg ttcgaagggc tcgccgccag ttcgggtgcc
      301 tttctccacg cgcgcctcca cacctaccga tgcgtgaagg caggcaaatg ctcatgtttg
      361 cccgaactcg gagtccttaa aaagccgctt cttgtcgtcg ttccgagaca tgttagcaga
      421 tcgcagtgcc acctttcctg acgcgctcgg ccccatattc ggacgcaatt gtcatttgta
      481 gcacaattgg agcaaatctg gcgaggcagt aggcttttaa gttgcaaggc gagagagcaa
      541 agtgggacgc ggcgtgatta ttggtattta cgcgacggcc cggcgcgtta gcggcccttc
      601 ccccaggcca gggacgatta tgtatcaata tagttgcgtt cgggcactcg tgcgagggct
      661 cctgcgggct ggggaggggg atctgggaat tggaggtacg accgagatgg cttgctcggg
      721 gggaggtttc ctcgccgagc aagccagggt taggtgttgc gctcttgaac cggtgtcgtt
      781 gtgcattcta ggaccccact gctactcaca acaagcccaa catatggccg tcatgatgcg
      841 cacccaggtg agtcgacgag caagcccggc ggatcaggca gcgtgcttgc agatttgact
      901 tgcaacgccc gcattgtgtc gacgaaggct tttggctcct ctgtcgctgt ctcaagcagc
      961 atctaaccct gcgtcgccgt ttccatttgc aggcgcccgc tgccactcgc gcttcatcgc
     1021 gcgtcgctgt tgccgctcgc ccggctgctc gccgcgccgt ggtggtccgc gccgaggctg
     1081 gatccaaggt gatggacacc ctgctcaaga cccacaacaa gctggagttc ttcaacccca
     1141 tccacggctt ccccgacaag gtgggtgagt cgacgagcaa gcccggcgga tcaggcagcg
     1201 tgcttgcaga tttgacttgc aacgcccgca ttgtgtcgac gaaggctttt ggctcctctg
     1261 tcgctgtctc aagcagcatc taaccctgcg tcgccgtttc catttgcagg caccctgagc
     1321 tgcctgaagt tccgcaacca ggagctgcgc ttcggcagcc gccgcagcaa cgtgaactgg
     1381 ggcaagaacg gcagcgtgaa ggccagcagc agcgccctgc tggagctggt gcaggagacg
     1441 aagaaggaga acctggagtt cgacctgccc ctgtacgacc ccagcaacgg cctggtggtg
     1501 gacctggccg tggtgggcgg cggccccgcc ggcctggccg tggcccagca ggtgagcgag
     1561 gccggcctgg ccgtggtgag catcgacccc agccccaagc tgatctggcc caacaactac
     1621 ggcgtgtggg tggacgagtt cgaggccatg gacctgctgg actgcctgga caccacctgg
     1681 agcagcgcca tcgtgtacat cgacgaccag accaccaagg agctgggccg cccctacggc
     1741 cgcgtgaacc gcaagcagct gaagtcgaag atgatgcaga agtgcatcag caacggtgag
     1801 tcgacgagca agcccggcgg atcaggcagc gtgcttgcag atttgacttg caacgcccgc
     1861 attgtgtcga cgaaggcttt tggctcctct gtcgctgtct caagcagcat ctaaccctgc
     1921 gtcgccgttt ccatttgcag gcgtgaagtt ccaccaggcc aaggtggtga aggtggtgca
     1981 cgaggaggcc aagagcctgc tgatctgcga cgacggcgtg accatccagg ccgccgtggt
     2041 gctggacgcc accggcttca gccgctgcct ggtgcagtac gacaagccct acaaccccgg
     2101 ctaccaggtg gcctacggca tcgtggccga ggtggaggag caccccttcg acgtgaacaa
     2161 gatgatcttc atggactggc gcgacagcca cctgaacggc aacaccgagc tgaaggagcg
     2221 caacagcaag atccccacct tcctgtacgc catgcccttc agcagcgacc gcatcttcct
     2281 ggaggagacg agcctggtgg cccgccccgg cctggccatg ggcgacatcc aggagcgcat
     2341 ggtggcccgc ctgcgccacc tgggcatcaa ggtgagtcga cgagcaagcc cggcggatca
     2401 ggcagcgtgc ttgcagattt gacttgcaac gcccgcattg tgtcgacgaa ggcttttggc
     2461 tcctctgtcg ctgtctcaag cagcatctaa ccctgcgtcg ccgtttccat ttgcaggtga
     2521 agtcgatcga ggaggacgag cgctgcgtga tccccatggg cggccccctg cccgtgctgc
     2581 cccagcgcgt ggtgggcatc ggcggcaccg ccggcatggt gcaccccagc accggctaca
     2641 tggtggcccg caccctggcc gccgcccccg tggtggccaa cgccatcgtg cagtacctgg
     2701 gcggcagcaa gaagggcgcc ctgggcaacg agctgagcgc cgaggtgtgg aaggacctgt
     2761 ggcccatcga gcgccgccgc cagcgcgagt tcttctgctt cggcatggac atcctgctga
     2821 agctggacct gcccggcacc cgccgcttct tcagcgcctt cttcgacctg gagccccgct
     2881 actggcacgg cttcctgagc agccgcctgt tcctgcccga gctgttcttc ttcggcctga
     2941 gcctgttcag caacgccagc aacaccagcc gcatcgagat catggtgagt cgacgagcaa
     3001 gcccggcgga tcaggcagcg tgcttgcaga tttgacttgc aacgcccgca ttgtgtcgac
     3061 gaaggctttt ggctcctctg tcgctgtctc aagcagcatc taaccctgcg tcgccgtttc
     3121 catttgcagg ccaagggcac cgtgcccctg gtgaacatgg tgaacaacct gatcaaggac
     3181 cgcgagagat ctggcagcgg cagcgtgagc aagggcgagg agctgttcac cggcgtggtg
     3241 cccatcctgg tggagctgga cggcgacgtg aacggccaca agttcagcgt gagcggcgag
     3301 ggcgagggcg acgccaccta cggcaagctg accctgaagc tgatctgcac caccggcaag
     3361 ctgcccgtgc cctggcccac cctggtgacc accctgggct acggtgagtc gacgagcaag
     3421 cccggcggat caggcagcgt gcttgcagat ttgacttgca acgcccgcat tgtgtcgacg
     3481 aaggcttttg gctcctctgt cgctgtctca agcagcatct aaccctgcgt cgccgtttcc
     3541 atttgcaggc ctgcagtgct tcgcccgcta ccccgaccac atgaagcagc acgacttctt
     3601 caagagcgcc atgcccgagg gctacgtgca ggagcgcacc atcttcttca aggacgacgg
     3661 taactacaag acccgcgccg aggtgaagtt cgagggcgac accctggtga accgcatcga
     3721 gctgaagggc atcgacttca aggaggacgg caacatcctg ggccacaagc tggagtacaa
     3781 ctacaacagc cacaacgtgt acatcaccgc cgacaagcag aagaacggca tcaaggccaa
     3841 cttcaagatc cgccacaaca tcgaggtgag tcgacgagca agcccggcgg atcaggcagc
     3901 gtgcttgcag atttgacttg caacgcccgc attgtgtcga cgaaggcttt tggctcctct
     3961 gtcgctgtct caagcagcat ctaaccctgc gtcgccgttt ccatttgcag gacggcggcg
     4021 tgcagctggc cgaccactac cagcagaaca cccccatcgg cgacggcccc gtgctgctgc
     4081 ccgacaacca ctacctgagc taccagagca agctgagcaa ggaccccaac gagaagcgcg
     4141 accacatggt gctgctggag ttcgtgaccg ccgccggcat caccctgggc atggacgagc
     4201 tgtacaaggg cagcggcagc gatatcgaat tctggtgagc ttgcggggtt gcgagcaaca
     4261 ctccagcaac gaacagtgcc caagtcagga atctgcagtc agcctgggct ttcggcggct
     4321 ttttcttggg caaacagctt gcactcatgc cagcgcggct tgtccagcct cacttgagct
     4381 ttccagctgc taccagccgg gctatacgac agcgacagag ccatagcgtg gaatcactta
     4441 tttgggttgc cgaagtagcg gtcggagcgt gagttcttgg tcaagccgcc ccttatccgg
     4501 ttcctgtccg tgtctttgtc cctcgttcac ccttcgcggc acccttcatc cccttgcttg
     4561 caggagccac ccgcagttcg agaagtaaga cgtcgcgctt tcgccatctg cgggggtcgt
     4621 aggctagaac tggggttggg gatcgggctg cttgcatagc caagcaattt tccatctggc
     4681 cagcaatggc ctagcactat gagcggttca agtgtctctt gtgtgttgtg tcgcattgca
     4741 tggccgtggt gacctgcaat tttctgtaac cggacatgca gatgcttcgg ttcgcgtcct
     4801 ttcctcgctt gctacgggat cgggagtcgg cagggctaga agtcttgggt aacacgcgca
     4861 attcagcaat acaggccagc cagggcagcg aagggggact tcagcaagga cctctcggga
     4921 atagtgcaag agctaggagg ggtacagcag tagagatcga ggggtccagc tcacagttct
     4981 attacgtcgt tcgtggggac gaactgggtc gaggcgctac ggactcgaaa tgacggcaga
     5041 gggtggcaag gaaggggagc accactgtga gcagttgcag cggcacatac actacgtctc
     5101 ttggccttaa gcacagccag cacacttgta cggggcaaca gtagccccga agcagcctga
     5161 tgcagtcaca ccgtgccggg ccagtgttaa caaggaaggg caggcaccag ggcgagggca
     5221 ggcgcggcaa aactcgccgg ttcctgacac ggtgacacgc aggtatacgg tgacagctca
     5281 gctagtgata ccagctgctc cgcgttctga ggagaggact agtacgcgtg ctgaggcttg
     5341 acatgattgg tgcgtatgtt tgtatgaagc tacaggactg atttggcggg ctatgagggc
     5401 gggggaagct ctggaagggc cgcgatgggg cgcgcggcgt ccagaaggcg ccatacggcc
     5461 cgctggcggc acccatccgg tataaaagcc cgcgaccccg aacggtgacc tccactttca
     5521 gcgacaaacg agcacttata catacgcgac tattctgccg ctatacataa ccactcagct
     5581 agcttaagat cccatcccta gggcatgccg ggcgcgccag aaggagcgca gccaaaccag
     5641 gatgatgttt gatggggtat ttgagcactt gcaaccctta tccggaagcc ccctggccca
     5701 caaaggctag gcgccaatgc aagcagttcg catgcagccc ctggagcggt gccctcctga
     5761 taaaccggcc agggggccta tgttctttac ttttttacaa gagaagtcac tcaacatctt
     5821 aaaatggcca ggtgagtcga cgagcaagcc cggcggatca ggcagcgtgc ttgcagattt
     5881 gacttgcaac gcccgcattg tgtcgacgaa ggcttttggc tcctctgtcg ctgtctcaag
     5941 cagcatctaa ccctgcgtcg ccgtttccat ttgcaggaag cttatgcgcg aggccgtgat
     6001 cgccgaggtg agcacccagc tgagcgaggt ggtgggcgtg atcgagcgcc acctggagcc
     6061 caccctgctg gccgtgcacc tgtacggcag cgccgtggac ggcggcctga agccccacag
     6121 cgacatcgac ctgctggtga ccgtgaccgt gcgcctggac gagaccaccc gccgcgccct
     6181 gatcaacgac ctgctggaga ccagcgccag ccccggcgag agcgagatcc tgcgcgccgt
     6241 ggaggtgacc atcgtggtgc acgacgacat catcccctgg cgctaccccg ccaagcgcga
     6301 gctgcagttc ggcgagtggc agcgcaacga catcctggcc ggcatcttcg agcccgccac
     6361 catcgacatc gacctggcca tcctgctgac caaggcccgc gagcacagcg tggccctggt
     6421 gggccccgcc gccgaggtga gtcgacgagc aagcccggcg gatcaggcag cgtgcttgca
     6481 gatttgactt gcaacgcccg cattgtgtcg acgaaggctt ttggctcctc tgtcgctgtc
     6541 tcaagcagca tctaaccctg cgtcgccgtt tccatttgca ggagctgttc gaccccgtgc
     6601 ccgagcagga cctgttcgag gccctgaacg agaccctgac cctgtggaac agcccccccg
     6661 actgggccgg cgacgagcgc aacgtggtgc tgaccctgag ccgcatctgg tacagcgccg
     6721 tgaccggcaa gatcgccccc aaggacgtgg ccgccgactg ggccatggag cgcctgcccg
     6781 cccagtacca gcccgtgatc ctggaggccc gccaggccta cctgggccag gaggaggacc
     6841 gcctggccag ccgcgccgac cagctggagg agttcgtgca ctacgtgaag ggcgagatca
     6901 ccaaggtggt gggcaagtaa ctcgagtgac cgctccgtgt aaatggaggc gctcgttgat
     6961 ctgagccttg ccccctgacg aacggcggtg gatggaagat actgctctca agtgctgaag
     7021 cggtagctta gctccccgtt tcgtgctgat cagtcttttt caacacgtaa aaagcggagg
     7081 agttttgcaa ttttgttggt tgtaacgatc ctccgttgat tttggcctct ttctccatgg
     7141 gcgggctggg cgtatttgaa gcggacccgg tacccagctt ttgttccctt tagtgagggt
     7201 taattgcgcg cttggcgtaa tcatggtcat agctgtttcc tgtgtgaaat tgttatccgc
     7261 tcacaattcc acacaacata cgagccggaa gcataaagtg taaagcctgg ggtgcctaat
     7321 gagtgagcta actcacatta attgcgttgc gctcactgcc cgctttccag tcgggaaacc
     7381 tgtcgtgcca gctgcattaa tgaatcggcc aacgcgcggg gagaggcggt ttgcgtattg
     7441 ggcgctcttc cgcttcctcg ctcactgact cgctgcgctc ggtcgttcgg ctgcggcgag
     7501 cggtatcagc tcactcaaag gcggtaatac ggttatccac agaatcaggg gataacgcag
     7561 gaaagaacat gtgagcaaaa ggccagcaaa aggccaggaa ccgtaaaaag gccgcgttgc
     7621 tggcgttttt ccataggctc cgcccccctg acgagcatca caaaaatcga cgctcaagtc
     7681 agaggtggcg aaacccgaca ggactataaa gataccaggc gtttccccct ggaagctccc
     7741 tcgtgcgctc tcctgttccg accctgccgc ttaccggata cctgtccgcc tttctccctt
     7801 cgggaagcgt ggcgctttct catagctcac gctgtaggta tctcagttcg gtgtaggtcg
     7861 ttcgctccaa gctgggctgt gtgcacgaac cccccgttca gcccgaccgc tgcgccttat
     7921 ccggtaacta tcgtcttgag tccaacccgg taagacacga cttatcgcca ctggcagcag
     7981 ccactggtaa caggattagc agagcgaggt atgtaggcgg tgctacagag ttcttgaagt
     8041 ggtggcctaa ctacggctac actagaagga cagtatttgg tatctgcgct ctgctgaagc
     8101 cagttacctt cggaaaaaga gttggtagct cttgatccgg caaacaaacc accgctggta
     8161 gcggtggttt ttttgtttgc aagcagcaga ttacgcgcag aaaaaaagga tctcaagaag
     8221 atcctttgat cttttctacg gggtctgacg ctcagtggaa cgaaaactca cgttaaggga
     8281 ttttggtcat gagattatca aaaaggatct tcacctagat ccttttaaat taaaaatgaa
     8341 gttttaaatc aatctaaagt atatatgagt aaacttggtc tgacagttac caatgcttaa
     8401 tcagtgaggc acctatctca gcgatctgtc tatttcgttc atccatagtt gcctgactcc
     8461 ccgtcgtgta gataactacg atacgggagg gcttaccatc tggccccagt gctgcaatga
     8521 taccgcgaga cccacgctca ccggctccag atttatcagc aataaaccag ccagccggaa
     8581 gggccgagcg cagaagtggt cctgcaactt tatccgcctc catccagtct attaattgtt
     8641 gccgggaagc tagagtaagt agttcgccag ttaatagttt gcgcaacgtt gttgccattg
     8701 ctacaggcat cgtggtgtca cgctcgtcgt ttggtatggc ttcattcagc tccggttccc
     8761 aacgatcaag gcgagttaca tgatccccca tgttgtgcaa aaaagcggtt agctccttcg
     8821 gtcctccgat cgttgtcaga agtaagttgg ccgcagtgtt atcactcatg gttatggcag
     8881 cactgcataa ttctcttact gtcatgccat ccgtaagatg cttttctgtg actggtgagt
     8941 actcaaccaa gtcattctga gaatagtgta tgcggcgacc gagttgctct tgcccggcgt
     9001 caatacggga taataccgcg ccacatagca gaactttaaa agtgctcatc attggaaaac
     9061 gttcttcggg gcgaaaactc tcaaggatct taccgctgtt gagatccagt tcgatgtaac
     9121 ccactcgtgc acccaactga tcttcagcat cttttacttt caccagcgtt tctgggtgag
     9181 caaaaacagg aaggcaaaat gccgcaaaaa agggaataag ggcgacacgg aaatgttgaa
     9241 tactcatact cttccttttt caatattatt gaagcattta tcagggttat tgtctcatga
     9301 gcggatacat atttgaatgt atttagaaaa ataaacaaat aggggttccg cgcacatttc
     9361 cccgaaaagt gccacactaa attgtaagcg ttaatatttt gttaaaattc gcgttaaatt
     9421 tttgttaaat cagctcattt tttaaccaat aggccgaaat cggcaaaatc ccttataaat
     9481 caaaagaata gaccgagata gggttgagtg ttgttccagt ttggaacaag agtccactat
     9541 taaagaacgt ggactccaac gtcaaagggc gaaaaaccgt ctatcagggc gatggcccac
     9601 tacgtgaacc atcaccctaa tcaagttttt tggggtcgag gtgccgtaaa gcactaaatc
     9661 ggaaccctaa agggagcccc cgatttagag cttgacgggg aaagccggcg aacgtggcga
     9721 gaaaggaagg gaagaaagcg aaaggagcgg gcgctagggc gctggcaagt gtagcggtca
     9781 cgctgcgcgt aaccaccaca cccgccgcgc ttaatgcgcc gctacagggc gcgtcccatt
     9841 cgccattcag gctgcgcaac tgttgggaag ggcgatcggt gcgggcctct tcgctattac
     9901 gccagctggc gaaaggggga tgtgctgcaa ggcgattaag ttgggtaacg ccagggtttt
     9961 cccagtcacg acgttgtaaa acgacggcca gtgagcgcgc gtaatacgac tcactatagg
    10021 gcgaattgga gctccaccgc ggtggcggcc g
//

LOCUS       13 - BKT-Min - pOpt2_PHA_CTPpsaD_CrBKT_MinS_Trbcs                6390 bp DNA     circular SYN 02-MAY-2018
DEFINITION  synthetic circular DNA
ACCESSION   .
VERSION     .
KEYWORDS    .
SOURCE      synthetic DNA construct
  ORGANISM  synthetic DNA construct
REFERENCE   1  (bases 1 to 6390)
  AUTHORS   Thomas Baier
  TITLE     Direct Submission
  JOURNAL   Exported Nov 8, 2022 from SnapGene 5.3.3
            https://www.snapgene.com
FEATURES             Location/Qualifiers
     source          1..6390
                     /organism="synthetic DNA construct"
                     /mol_type="other DNA"
     rep_origin      complement(24..330)
                     /direction=LEFT
                     /label=f1ori
     misc_feature    complement(360..507)
                     /label=lacZ_a_KS
     primer_bind     complement(466..485)
                     /label=Sequencing_primer_binding_site
     primer_bind     complement(474..496)
                     /label=M13_pUC-fwd_primer
     primer_bind     complement(489..505)
                     /label=M13_forward20_primer
     promoter        516..533
                     /label=T7_promoter
     primer_bind     523..544
                     /label=InsrtCKpJR38_Fw
     primer_bind     560..571
                     /label=pBluescriptSK_primer
     promoter        572..838
                     /label=HSP70Ap promoter
                     /label=HSP70Ap
     promoter        845..1065
                     /label=RBCS2p promoter
                     /label=RBCS2p
     transit_peptide join(1066..1073,1219)
                     /label=RBCS2ORF
     primer_bind     1068..1097
                     /label=626GTG_for
     primer_bind     1068..1097
                     /label=627GCG_for
     primer_bind     1068..1097
                     /label=628GAG_for
     primer_bind     1068..1097
                     /label=648GCG_for
     primer_bind     1068..1097
                     /label=625TGG_for
     primer_bind     1069..1116
                     /label=284CAR_intVII_for
     primer_bind     1069..1095
                     /label=452TNFa_RBCS2int1_for
     primer_bind     1070..1103
                     /label=264CAR_intI_for
     primer_bind     1070..1103
                     /label=268CAR_intII_for
     primer_bind     1070..1097
                     /label=287Lac_int1_for
     primer_bind     1070..1095
                     /label=328SaCas_int2_forue
     primer_bind     1071..1090
                     /label=5562A_fusion_for
     primer_bind     1072..1109
                     /label=755aada_int1_muta_SmaI_for
     primer_bind     1072..1103
                     /label=272CAR_intIII_for
     primer_bind     1072..1100
                     /label=428EGF_RBCS2int1_for
     primer_bind     1072..1096
                     /label=470PatloadingRBCS2_int_for
     primer_bind     1072..1095
                     /label=324SaCas_int1_forue
     primer_bind     1072..1095
                     /label=466PatactactRBCS2_for
     primer_bind     1072..1095
                     /label=340SaCas_int5_forue
     primer_bind     1072..1095
                     /label=336SaCas_int4_forue
     primer_bind     1072..1093
                     /label=440FGF2_RBCS2int1_for
     primer_bind     1073..1100
                     /label=288Lac_in2_for
     primer_bind     1073..1100
                     /label=280CAR_intV_for
     primer_bind     1073..1100
                     /label=276CAR_int_IV_for
     primer_bind     1073..1098
                     /label=693PtxD_int1_for
     primer_bind     1073..1097
                     /label=382AFP_RBCS2i1_for
     primer_bind     1073..1096
                     /label=374HFBI_RBCS2i1_for
     primer_bind     1073..1096
                     /label=360CYC6_int_for
     primer_bind     1073..1096
                     /label=365RBCS2int1_YFP_for
     primer_bind     1073..1095
                     /label=332SaCas_int3_forue
     primer_bind     1073..1095
                     /label=697PtxD_int2_for
     primer_bind     1073..1094
                     /label=454FEA_RBCS2int1_Nde_for
     primer_bind     1073..1090
                     /label=599intein_intron_for
     intron          1074..1218
                     /label=RBCS2i
                     /label=RBCS2i(1)
     primer_bind     1074..1097
                     /label=647GCC_for
     primer_bind     1074..1097
                     /label=649GCA_for
     primer_bind     1074..1097
                     /label=650GCT_for
     primer_bind     1074..1095
                     /label=217RBCS intron 1 for
     primer_bind     1079..1097
                     /label=592intein_7_for
     primer_bind     complement(1186..1219)
                     /label=273CAR_intIII_rev
     primer_bind     complement(1188..1219)
                     /label=277CAR_intIV_rev
     primer_bind     complement(1189..1220)
                     /label=700PtxD_int2_rev
     primer_bind     complement(1189..1219)
                     /label=285CAR_intVII_rev
     primer_bind     complement(1189..1219)
                     /label=281CAR_intV_rev
     primer_bind     complement(1195..1257)
                     /label=218Tvlac_revue_lac1
     primer_bind     complement(1195..1257)
                     /label=295218new
     primer_bind     complement(1195..1220)
                     /label=441FGF2_RBCS2int1_rev
     primer_bind     complement(1195..1220)
                     /label=331SaCas_int2_revue
     primer_bind     complement(1195..1220)
                     /label=335SaCas_int3_revue
     primer_bind     complement(1195..1219)
                     /label=220Tvlac_revue_3
     primer_bind     complement(1195..1219)
                     /label=327SaCas_int1_revue
     primer_bind     complement(1195..1219)
                     /label=219Tvlac_revue_lac2
     primer_bind     complement(1195..1219)
                     /label=343SaCas_int5_revue
     primer_bind     complement(1195..1219)
                     /label=339SaCas_int4_revue
     primer_bind     complement(1195..1219)
                     /label=265CAR_intI_rev
     primer_bind     complement(1195..1219)
                     /label=269CAR_intII_rev
     primer_bind     complement(1195..1219)
                     /label=652GGC_rev
     primer_bind     complement(1195..1218)
                     /label=296RBCS2 rev
     primer_bind     complement(1195..1218)
                     /label=651CTG_rev
     primer_bind     complement(1195..1218)
                     /label=653ATC_rev
     primer_bind     complement(1195..1218)
                     /label=654TTC_rev
     primer_bind     complement(1196..1220)
                     /label=467PatactactRBCS2_rev
     primer_bind     complement(1197..1223)
                     /label=600intein_intron_rev
     primer_bind     complement(1197..1223)
                     /label=696PtxD_int1_rev
     primer_bind     complement(1197..1220)
                     /label=469PatloadingRBCS2_int_rev
     primer_bind     1197..1220
                     /label=592intein_7_for
     primer_bind     complement(1198..1220)
                     /label=632GAG_rev
     primer_bind     complement(1198..1219)
                     /label=366RBCS2int1_YFP_rev
     primer_bind     complement(1198..1219)
                     /label=455FEA_RBCS2int1_BglII_rev
     primer_bind     complement(1198..1219)
                     /label=629GGC_rev
     primer_bind     complement(1198..1219)
                     /label=630GTG_rev
     primer_bind     complement(1198..1219)
                     /label=631GCC_rev
     primer_bind     complement(1199..1219)
                     /label=429EGF_RBCS2int1_rev
     primer_bind     complement(1199..1219)
                     /label=381AFP_RBCS2i1_rev
     primer_bind     complement(1199..1219)
                     /label=376HFBI_RBCS2i1_rev
     primer_bind     complement(1200..1230)
                     /label=166Prom_revue_cCa
     primer_bind     complement(1202..1219)
                     /label=5572A_fusion_rev
     primer_bind     complement(1203..1219)
                     /label=453TNF2_RBCS2int1_frev
     CDS             1229..1336
                     /codon_start=1
                     /product="Chloro target peptide"
                     /label=PsaD
                     /translation="AVMMRTQAPAATRASSRVAVAARPAARRAVVVRAEA"
     misc_feature    join(1343..1684,1830..2190,2336..2613)
                     /label=BKT
     primer_bind     1616..1701
                     /label=5562A_fusion_for
     primer_bind     1681..1707
                     /label=470PatloadingRBCS2_int_for
     primer_bind     1682..1709
                     /label=693PtxD_int1_for
     primer_bind     1682..1708
                     /label=626GTG_for
     primer_bind     1682..1701
                     /label=599intein_intron_for
     primer_bind     1683..1727
                     /label=284CAR_intVII_for
     primer_bind     1683..1714
                     /label=264CAR_intI_for
     primer_bind     1683..1714
                     /label=268CAR_intII_for
     primer_bind     1683..1711
                     /label=288Lac_in2_for
     primer_bind     1683..1711
                     /label=280CAR_intV_for
     primer_bind     1683..1711
                     /label=276CAR_int_IV_for
     primer_bind     1683..1708
                     /label=287Lac_int1_for
     primer_bind     1683..1706
                     /label=332SaCas_int3_forue
     primer_bind     1684..1720
                     /label=755aada_int1_muta_SmaI_for
     primer_bind     1684..1714
                     /label=272CAR_intIII_for
     primer_bind     1684..1711
                     /label=428EGF_RBCS2int1_for
     primer_bind     1684..1708
                     /label=382AFP_RBCS2i1_for
     primer_bind     1684..1708
                     /label=627GCG_for
     primer_bind     1684..1708
                     /label=628GAG_for
     primer_bind     1684..1708
                     /label=648GCG_for
     primer_bind     1684..1708
                     /label=625TGG_for
     primer_bind     1684..1707
                     /label=374HFBI_RBCS2i1_for
     primer_bind     1684..1707
                     /label=360CYC6_int_for
     primer_bind     1684..1707
                     /label=365RBCS2int1_YFP_for
     primer_bind     1684..1706
                     /label=324SaCas_int1_forue
     primer_bind     1684..1706
                     /label=466PatactactRBCS2_for
     primer_bind     1684..1706
                     /label=452TNFa_RBCS2int1_for
     primer_bind     1684..1706
                     /label=340SaCas_int5_forue
     primer_bind     1684..1706
                     /label=328SaCas_int2_forue
     primer_bind     1684..1706
                     /label=336SaCas_int4_forue
     primer_bind     1684..1706
                     /label=697PtxD_int2_for
     primer_bind     1684..1705
                     /label=454FEA_RBCS2int1_Nde_for
     primer_bind     1684..1704
                     /label=440FGF2_RBCS2int1_for
     intron          1685..1829
                     /label=rbcS2 intron 1
     primer_bind     1685..1708
                     /label=647GCC_for
     primer_bind     1685..1708
                     /label=649GCA_for
     primer_bind     1685..1708
                     /label=650GCT_for
     primer_bind     1685..1706
                     /label=217RBCS intron 1 for
     primer_bind     1690..1708
                     /label=592intein_7_for
     primer_bind     complement(1797..1830)
                     /label=273CAR_intIII_rev
     primer_bind     complement(1799..1833)
                     /label=277CAR_intIV_rev
     primer_bind     complement(1800..1844)
                     /label=285CAR_intVII_rev
     primer_bind     complement(1800..1830)
                     /label=281CAR_intV_rev
     primer_bind     complement(1800..1830)
                     /label=700PtxD_int2_rev
     primer_bind     complement(1806..1866)
                     /label=220Tvlac_revue_3
     primer_bind     complement(1806..1860)
                     /label=269CAR_intII_rev
     primer_bind     complement(1806..1849)
                     /label=327SaCas_int1_revue
     primer_bind     complement(1806..1844)
                     /label=218Tvlac_revue_lac1
     primer_bind     complement(1806..1844)
                     /label=295218new
     primer_bind     complement(1806..1834)
                     /label=265CAR_intI_rev
     primer_bind     complement(1806..1833)
                     /label=343SaCas_int5_revue
     primer_bind     complement(1806..1832)
                     /label=652GGC_rev
     primer_bind     complement(1806..1830)
                     /label=219Tvlac_revue_lac2
     primer_bind     complement(1806..1830)
                     /label=441FGF2_RBCS2int1_rev
     primer_bind     complement(1806..1830)
                     /label=331SaCas_int2_revue
     primer_bind     complement(1806..1830)
                     /label=335SaCas_int3_revue
     primer_bind     complement(1806..1830)
                     /label=339SaCas_int4_revue
     primer_bind     complement(1806..1829)
                     /label=296RBCS2 rev
     primer_bind     complement(1806..1829)
                     /label=651CTG_rev
     primer_bind     complement(1806..1829)
                     /label=653ATC_rev
     primer_bind     complement(1806..1829)
                     /label=654TTC_rev
     primer_bind     complement(1807..1830)
                     /label=467PatactactRBCS2_rev
     primer_bind     complement(1808..1833)
                     /label=469PatloadingRBCS2_int_rev
     primer_bind     complement(1808..1833)
                     /label=696PtxD_int1_rev
     primer_bind     complement(1808..1830)
                     /label=600intein_intron_rev
     primer_bind     1808..1830
                     /label=592intein_7_for
     primer_bind     complement(1809..1832)
                     /label=629GGC_rev
     primer_bind     complement(1809..1830)
                     /label=366RBCS2int1_YFP_rev
     primer_bind     complement(1809..1830)
                     /label=455FEA_RBCS2int1_BglII_rev
     primer_bind     complement(1809..1830)
                     /label=632GAG_rev
     primer_bind     complement(1809..1830)
                     /label=630GTG_rev
     primer_bind     complement(1809..1830)
                     /label=631GCC_rev
     primer_bind     complement(1810..1830)
                     /label=429EGF_RBCS2int1_rev
     primer_bind     complement(1810..1830)
                     /label=381AFP_RBCS2i1_rev
     primer_bind     complement(1810..1830)
                     /label=376HFBI_RBCS2i1_rev
     primer_bind     complement(1811..1830)
                     /label=166Prom_revue_cCa
     primer_bind     complement(1813..1833)
                     /label=5572A_fusion_rev
     primer_bind     complement(1814..1830)
                     /label=453TNF2_RBCS2int1_frev
     primer_bind     2177..2214
                     /label=626GTG_for
     primer_bind     2177..2214
                     /label=627GCG_for
     primer_bind     2177..2214
                     /label=628GAG_for
     primer_bind     2177..2214
                     /label=648GCG_for
     primer_bind     2177..2214
                     /label=649GCA_for
     primer_bind     2177..2214
                     /label=650GCT_for
     primer_bind     2179..2212
                     /label=466PatactactRBCS2_for
     primer_bind     2180..2217
                     /label=280CAR_intV_for
     primer_bind     2187..2212
                     /label=332SaCas_int3_forue
     primer_bind     2187..2207
                     /label=5562A_fusion_for
     primer_bind     2188..2214
                     /label=382AFP_RBCS2i1_for
     primer_bind     2189..2213
                     /label=374HFBI_RBCS2i1_for
     primer_bind     2189..2213
                     /label=365RBCS2int1_YFP_for
     primer_bind     2189..2212
                     /label=697PtxD_int2_for
     primer_bind     2189..2211
                     /label=454FEA_RBCS2int1_Nde_for
     primer_bind     2190..2233
                     /label=284CAR_intVII_for
     primer_bind     2190..2226
                     /label=755aada_int1_muta_SmaI_for
     primer_bind     2190..2220
                     /label=264CAR_intI_for
     primer_bind     2190..2220
                     /label=268CAR_intII_for
     primer_bind     2190..2220
                     /label=272CAR_intIII_for
     primer_bind     2190..2217
                     /label=428EGF_RBCS2int1_for
     primer_bind     2190..2217
                     /label=288Lac_in2_for
     primer_bind     2190..2217
                     /label=276CAR_int_IV_for
     primer_bind     2190..2215
                     /label=693PtxD_int1_for
     primer_bind     2190..2214
                     /label=287Lac_int1_for
     primer_bind     2190..2214
                     /label=625TGG_for
     primer_bind     2190..2213
                     /label=360CYC6_int_for
     primer_bind     2190..2213
                     /label=470PatloadingRBCS2_int_for
     primer_bind     2190..2212
                     /label=324SaCas_int1_forue
     primer_bind     2190..2212
                     /label=452TNFa_RBCS2int1_for
     primer_bind     2190..2212
                     /label=340SaCas_int5_forue
     primer_bind     2190..2212
                     /label=328SaCas_int2_forue
     primer_bind     2190..2212
                     /label=336SaCas_int4_forue
     primer_bind     2190..2210
                     /label=440FGF2_RBCS2int1_for
     primer_bind     2190..2207
                     /label=599intein_intron_for
     intron          2191..2335
                     /label=rbcS2 intron 1
     primer_bind     2191..2214
                     /label=647GCC_for
     primer_bind     2191..2212
                     /label=217RBCS intron 1 for
     primer_bind     2196..2214
                     /label=592intein_7_for
     primer_bind     complement(2303..2336)
                     /label=273CAR_intIII_rev
     primer_bind     complement(2305..2336)
                     /label=277CAR_intIV_rev
     primer_bind     complement(2306..2349)
                     /label=281CAR_intV_rev
     primer_bind     complement(2306..2337)
                     /label=285CAR_intVII_rev
     primer_bind     complement(2306..2336)
                     /label=700PtxD_int2_rev
     primer_bind     complement(2312..2389)
                     /label=265CAR_intI_rev
     primer_bind     complement(2312..2376)
                     /label=220Tvlac_revue_3
     primer_bind     complement(2312..2341)
                     /label=651CTG_rev
     primer_bind     complement(2312..2339)
                     /label=327SaCas_int1_revue
     primer_bind     complement(2312..2337)
                     /label=219Tvlac_revue_lac2
     primer_bind     complement(2312..2337)
                     /label=269CAR_intII_rev
     primer_bind     complement(2312..2336)
                     /label=218Tvlac_revue_lac1
     primer_bind     complement(2312..2336)
                     /label=441FGF2_RBCS2int1_rev
     primer_bind     complement(2312..2336)
                     /label=343SaCas_int5_revue
     primer_bind     complement(2312..2336)
                     /label=331SaCas_int2_revue
     primer_bind     complement(2312..2336)
                     /label=335SaCas_int3_revue
     primer_bind     complement(2312..2336)
                     /label=339SaCas_int4_revue
     primer_bind     complement(2312..2336)
                     /label=295218new
     primer_bind     complement(2312..2336)
                     /label=652GGC_rev
     primer_bind     complement(2312..2335)
                     /label=296RBCS2 rev
     primer_bind     complement(2312..2335)
                     /label=653ATC_rev
     primer_bind     complement(2312..2335)
                     /label=654TTC_rev
     primer_bind     complement(2313..2339)
                     /label=467PatactactRBCS2_rev
     primer_bind     complement(2314..2336)
                     /label=469PatloadingRBCS2_int_rev
     primer_bind     complement(2314..2336)
                     /label=600intein_intron_rev
     primer_bind     2314..2336
                     /label=592intein_7_for
     primer_bind     complement(2314..2336)
                     /label=696PtxD_int1_rev
     primer_bind     complement(2315..2341)
                     /label=632GAG_rev
     primer_bind     complement(2315..2341)
                     /label=630GTG_rev
     primer_bind     complement(2315..2341)
                     /label=631GCC_rev
     primer_bind     complement(2315..2338)
                     /label=455FEA_RBCS2int1_BglII_rev
     primer_bind     complement(2315..2336)
                     /label=366RBCS2int1_YFP_rev
     primer_bind     complement(2315..2336)
                     /label=629GGC_rev
     primer_bind     complement(2316..2340)
                     /label=376HFBI_RBCS2i1_rev
     primer_bind     complement(2316..2337)
                     /label=429EGF_RBCS2int1_rev
     primer_bind     complement(2316..2337)
                     /label=381AFP_RBCS2i1_rev
     primer_bind     complement(2317..2336)
                     /label=166Prom_revue_cCa
     primer_bind     complement(2319..2349)
                     /label=5572A_fusion_rev
     primer_bind     complement(2320..2365)
                     /label=453TNF2_RBCS2int1_frev
     misc_feature    2614..2622
                     /label=GSG Linker
     CDS             2635..2646
                     /codon_start=1
                     /product="Factor Xa recognition and cleavage site"
                     /label=Factor Xa site
                     /translation="IEGR"
     CDS             join(2647..3036,3366..3761)
                     /codon_start=1
                     /label=AadA Spectinomycin resistance
                     /translation="REAVIAEVSTQLSEVVGVIERHLEPTLLAVHLYGSAVDGGLKPHS
                     DIDLLVTVTVRLDETTRRALINDLLETSASPGESEILRAVEVTIVVHDDIIPWRYPAKR
                     ELQFGEWQRNDILAGIFEPATIDIDLAILLTKAREHSVALVGPAAEELFDPVPEQDLFE
                     ALNETLTLWNSPPDWAGDERNVVLTLSRIWYSAVTGKIAPKDVAADWAMERLPAQYQPV
                     ILEARQAYLGQEEDRLASRADQLEEFVHYVKGEITKVVGK"
     intron          3037..3365
                     /label=RBSC2i2
     primer_bind     3406..3426
                     /label=755aada_int1_muta_SmaI_for
     CDS             3762..3773
                     /codon_start=1
                     /product="Factor Xa recognition and cleavage site"
                     /label=Factor Xa site
                     /translation="IEGR"
     CDS             3786..3809
                     /codon_start=1
                     /product="peptide that binds Strep-Tactin(R), an engineered
                     form of streptavidin"
                     /label=Strep-Tag II
                     /translation="WSHPQFEK"
     misc_feature    3813..4046
                     /label=3'UTR
     primer_bind     complement(4131..4149)
                     /label=M13_reverse_primer
     primer_bind     complement(4148..4170)
                     /label=M13_pUC_rev_primer
     promoter        complement(4184..4213)
                     /label=lac_promoter
     rep_origin      complement(4522..5141)
                     /direction=LEFT
                     /label=pBR322ori
     CDS             complement(5290..6150)
                     /codon_start=1
                     /label=Ampicillin
                     /translation="MSIQHFRVALIPFFAAFCLPVFAHPETLVKVKDAEDQLGARVGYI
                     ELDLNSGKILESFRPEERFPMMSTFKVLLCGAVLSRIDAGQEQLGRRIHYSQNDLVEYS
                     PVTEKHLTDGMTVRELCSAAITMSDNTAANLLLTTIGGPKELTAFLHNMGDHVTRLDRW
                     EPELNEAIPNDERDTTMPVAMATTLRKLLTGELLTLASRQQLIDWMEADKVAGPLLRSA
                     LPAGWFIADKSGAGERGSRGIIAALGPDGKPSRIVVIYTTGSQATMDERNRQIAEIGAS
                     LIKHW"
     promoter        complement(6198..6225)
                     /label=AmpRp promoter
                     /label=AmpRp
ORIGIN
        1 atagaccgag atagggttga gtgttgttcc agtttggaac aagagtccac tattaaagaa
       61 cgtggactcc aacgtcaaag ggcgaaaaac cgtctatcag ggcgatggcc cactacgtga
      121 accatcaccc taatcaagtt ttttggggtc gaggtgccgt aaagcactaa atcggaaccc
      181 taaagggagc ccccgattta gagcttgacg gggaaagccg gcgaacgtgg cgagaaagga
      241 agggaagaaa gcgaaaggag cgggcgctag ggcgctggca agtgtagcgg tcacgctgcg
      301 cgtaaccacc acacccgccg cgcttaatgc gccgctacag ggcgcgtccc attcgccatt
      361 caggctgcgc aactgttggg aagggcgatc ggtgcgggcc tcttcgctat tacgccagct
      421 ggcgaaaggg ggatgtgctg caaggcgatt aagttgggta acgccagggt tttcccagtc
      481 acgacgttgt aaaacgacgg ccagtgagcg cgcgtaatac gactcactat agggcgaatt
      541 ggagctccac cgcggtggcg gccgctctag agctgaggct tgacatgatt ggtgcgtatg
      601 tttgtatgaa gctacaggac tgatttggcg ggctatgagg gcgggggaag ctctggaagg
      661 gccgcgatgg ggcgcgcggc gtccagaagg cgccatacgg cccgctggcg gcacccatcc
      721 ggtataaaag cccgcgaccc cgaacggtga cctccacttt cagcgacaaa cgagcactta
      781 tacatacgcg actattctgc cgctatacat aaccactcag ctagcttaag atcccatcac
      841 cggtgcatgc cgggcgcgcc agaaggagcg cagccaaacc aggatgatgt ttgatggggt
      901 atttgagcac ttgcaaccct tatccggaag ccccctggcc cacaaaggct aggcgccaat
      961 gcaagcagtt cgcatgcagc ccctggagcg gtgccctcct gataaaccgg ccagggggcc
     1021 tatgttcttt acttttttac aagagaagtc actcaacatc ttaaaatggc caggtgagtc
     1081 gacgagcaag cccggcggat caggcagcgt gcttgcagat ttgacttgca acgcccgcat
     1141 tgtgtcgacg aaggcttttg gctcctctgt cgctgtctca agcagcatct aaccctgcgt
     1201 cgccgtttcc atttgcagga tgcatatggc cgtcatgatg cgcacccagg cgcccgctgc
     1261 cactcgcgct tcatcgcgcg tcgctgttgc cgctcgcccg gctgctcgcc gcgccgtggt
     1321 ggtccgcgcc gaggctggat ccggccccgg catccagccc accagcgccc gcccctgcag
     1381 ccgcaccaag cacagccgct tcgccctgct ggccgccgcc ctgaccgccc gccgcgtgaa
     1441 gcagttcacc aagcagttcc gcagccgccg catggccgag gacatcctga agctgtggca
     1501 gcgccagtac cacctgcccc gcgaggacag cgacaagcgc accctgcgcg agcgcgtgca
     1561 cctgtaccgc cccccccgca gcgacctggg cggcatcgcc gtggccgtga ccgtgatcgc
     1621 cctgtgggcc accctgttcg tgtacggcct gtggttcgtg aagctgccct gggccctgaa
     1681 ggtggtgagt cgacgagcaa gcccggcgga tcaggcagcg tgcttgcaga tttgacttgc
     1741 aacgcccgca ttgtgtcgac gaaggctttt ggctcctctg tcgctgtctc aagcagcatc
     1801 taaccctgcg tcgccgtttc catttgcagg gcgagaccgc caccagctgg gccaccatcg
     1861 ccgccgtgtt cttcagcctg gagttcctgt acaccggcct gttcatcacc acccacgacg
     1921 ccatgcacgg caccatcgcc ctgcgcaacc gccgcctgaa cgacttcctg ggccagctgg
     1981 ccatcagcct gtacgcctgg ttcgactaca gcgtgctgca ccgcaagcac tgggagcacc
     2041 acaaccacac cggcgagccc cgcgtggacc ccgacttcca ccgcggcaac cccaacctgg
     2101 ccgtgtggtt cgcccagttc atggtgagct acatgaccct gagccagttc ctgaagatcg
     2161 ccgtgtggag caacctgctg ctgctggccg gtgagtcgac gagcaagccc ggcggatcag
     2221 gcagcgtgct tgcagatttg acttgcaacg cccgcattgt gtcgacgaag gcttttggct
     2281 cctctgtcgc tgtctcaagc agcatctaac cctgcgtcgc cgtttccatt tgcaggcgcc
     2341 cccctggcca accagctgct gttcatgacc gccgccccca tcctgagcgc cttccgcctg
     2401 ttctactacg gcacctacgt gccccaccac cccgagaagg gccacaccgg cgccatgccc
     2461 tggcaggtga gccgcaccag cagcgccagc cgcctgcaga gcttcctgac ctgctaccac
     2521 ttcgacctgc actgggagca ccaccgctgg ccctacgccc cctggtggga gctgcccaag
     2581 tgccgccaga tcgcccgcgg cgccgccctg gccggcagcg gcagatctga cgtcatcgag
     2641 ggcaggcgcg aggccgtgat cgccgaggtg agcacccagc tgagcgaggt ggtgggcgtg
     2701 atcgagcgcc acctggagcc caccctgctg gccgtgcacc tgtacggcag cgccgtggac
     2761 ggcggcctga agccccacag cgacatcgac ctgctggtga ccgtgaccgt gcgcctggac
     2821 gagacgaccc gccgcgccct gatcaacgac ctgctggaga cgagcgccag ccccggcgag
     2881 agcgagatcc tgcgcgccgt ggaggtgacc atcgtggtgc acgacgacat catcccctgg
     2941 cgctaccccg ccaagcgcga gctgcagttc ggcgagtggc agcgcaacga catcctggcc
     3001 ggcatcttcg agcccgccac catcgacatc gacctggtga gcttgcgggg ttgcgagcaa
     3061 cactccagca acgaacagtg cccaagtcag gaatctgcag tcagcctggg ctttcggcgg
     3121 ctttttcttg ggcaaacagc ttgcactcat gccagcgcgg cttgtccagc ctcacttgag
     3181 ctttccagct gctaccagcc gggctatacg acagcgacag agccatagcg tggaatcact
     3241 tatttgggtt gccgaagtag cggtcggagc gtgagttctt ggtcaagccg ccccttatcc
     3301 ggttcctgtc cgtgtctttg tccctcgttc acccttcgcg gcacccttca tccccttgct
     3361 tgcaggccat cctgctgacc aaggcccgcg agcacagcgt ggccctggtg ggccccgccg
     3421 ccgaggagct gttcgacccc gtgcccgagc aggacctgtt cgaggccctg aacgagacgc
     3481 tgaccctgtg gaacagcccc cccgactggg ccggcgacga gcgcaacgtg gtgctgaccc
     3541 tgagccgcat ctggtacagc gccgtgaccg gcaagatcgc ccccaaggac gtggccgccg
     3601 actgggccat ggagcgcctg cccgcccagt accagcccgt gatcctggag gcccgccagg
     3661 cctacctggg ccaggaggag gaccgcctgg ccagccgcgc cgaccagctg gaggagttcg
     3721 tgcactacgt gaagggcgag atcaccaagg tggtgggcaa gatcgagggc agggatatcg
     3781 aattctggag ccacccgcag ttcgagaagt aaccgctccg tgtaaatgga ggcgctcgtt
     3841 gatctgagcc ttgccccctg acgaacggcg gtggatggaa gatactgctc tcaagtgctg
     3901 aagcggtagc ttagctcccc gtttcgtgct gatcagtctt tttcaacacg taaaaagcgg
     3961 aggagttttg caattttgtt ggttgtaacg atcctccgtt gattttggcc tctttctcca
     4021 tgggcgggct gggcgtattt gaagcgacta gtattagcat tgctgcttcg tggtacccag
     4081 cttttgttcc ctttagtgag ggttaattgc gcgcttggcg taatcatggt catagctgtt
     4141 tcctgtgtga aattgttatc cgctcacaat tccacacaac atacgagccg gaagcataaa
     4201 gtgtaaagcc tggggtgcct aatgagtgag ctaactcaca ttaattgcgt tgcgctcact
     4261 gcccgctttc cagtcgggaa acctgtcgtg ccagctgcat taatgaatcg gccaacgcgc
     4321 ggggagaggc ggtttgcgta ttgggcgctc ttccgcttcc tcgctcactg actcgctgcg
     4381 ctcggtcgtt cggctgcggc gagcggtatc agctcactca aaggcggtaa tacggttatc
     4441 cacagaatca ggggataacg caggaaagaa catgtgagca aaaggccagc aaaaggccag
     4501 gaaccgtaaa aaggccgcgt tgctggcgtt tttccatagg ctccgccccc ctgacgagca
     4561 tcacaaaaat cgacgctcaa gtcagaggtg gcgaaacccg acaggactat aaagatacca
     4621 ggcgtttccc cctggaagct ccctcgtgcg ctctcctgtt ccgaccctgc cgcttaccgg
     4681 atacctgtcc gcctttctcc cttcgggaag cgtggcgctt tctcatagct cacgctgtag
     4741 gtatctcagt tcggtgtagg tcgttcgctc caagctgggc tgtgtgcacg aaccccccgt
     4801 tcagcccgac cgctgcgcct tatccggtaa ctatcgtctt gagtccaacc cggtaagaca
     4861 cgacttatcg ccactggcag cagccactgg taacaggatt agcagagcga ggtatgtagg
     4921 cggtgctaca gagttcttga agtggtggcc taactacggc tacactagaa ggacagtatt
     4981 tggtatctgc gctctgctga agccagttac cttcggaaaa agagttggta gctcttgatc
     5041 cggcaaacaa accaccgctg gtagcggtgg tttttttgtt tgcaagcagc agattacgcg
     5101 cagaaaaaaa ggatctcaag aagatccttt gatcttttct acggggtctg acgctcagtg
     5161 gaacgaaaac tcacgttaag ggattttggt catgagatta tcaaaaagga tcttcaccta
     5221 gatcctttta aattaaaaat gaagttttaa atcaatctaa agtatatatg agtaaacttg
     5281 gtctgacagt taccaatgct taatcagtga ggcacctatc tcagcgatct gtctatttcg
     5341 ttcatccata gttgcctgac tccccgtcgt gtagataact acgatacggg agggcttacc
     5401 atctggcccc agtgctgcaa tgataccgcg agacccacgc tcaccggctc cagatttatc
     5461 agcaataaac cagccagccg gaagggccga gcgcagaagt ggtcctgcaa ctttatccgc
     5521 ctccatccag tctattaatt gttgccggga agctagagta agtagttcgc cagttaatag
     5581 tttgcgcaac gttgttgcca ttgctacagg catcgtggtg tcacgctcgt cgtttggtat
     5641 ggcttcattc agctccggtt cccaacgatc aaggcgagtt acatgatccc ccatgttgtg
     5701 caaaaaagcg gttagctcct tcggtcctcc gatcgttgtc agaagtaagt tggccgcagt
     5761 gttatcactc atggttatgg cagcactgca taattctctt actgtcatgc catccgtaag
     5821 atgcttttct gtgactggtg agtactcaac caagtcattc tgagaatagt gtatgcggcg
     5881 accgagttgc tcttgcccgg cgtcaatacg ggataatacc gcgccacata gcagaacttt
     5941 aaaagtgctc atcattggaa aacgttcttc ggggcgaaaa ctctcaagga tcttaccgct
     6001 gttgagatcc agttcgatgt aacccactcg tgcacccaac tgatcttcag catcttttac
     6061 tttcaccagc gtttctgggt gagcaaaaac aggaaggcaa aatgccgcaa aaaagggaat
     6121 aagggcgaca cggaaatgtt gaatactcat actcttcctt tttcaatatt attgaagcat
     6181 ttatcagggt tattgtctca tgagcggata catatttgaa tgtatttaga aaaataaaca
     6241 aataggggtt ccgcgcacat ttccccgaaa agtgccacac taaattgtaa gcgttaatat
     6301 tttgttaaaa ttcgcgttaa atttttgtta aatcagctca ttttttaacc aataggccga
     6361 aatcggcaaa atcccttata aatcaaaaga
//

LOCUS       14 - S001 - pOpt3_Ppsad_5'psad_CTPpsad_YFP_Tfdx1_S                8101 bp DNA     circular SYN 05-JUN-2020
DEFINITION  synthetic circular DNA
ACCESSION   .
VERSION     .
KEYWORDS    .
SOURCE      synthetic DNA construct
  ORGANISM  synthetic DNA construct
REFERENCE   1  (bases 1 to 8101)
  AUTHORS   jw
  TITLE     Direct Submission
  JOURNAL   Exported Nov 8, 2022 from SnapGene 5.3.3
            https://www.snapgene.com
FEATURES             Location/Qualifiers
     source          1..8101
                     /organism="synthetic DNA construct"
                     /mol_type="other DNA"
     promoter        6..766
                     /label=PpsaD
     misc_feature    137
                     /label=AvrII site deleted (c->g)
     misc_feature    238
                     /label=Bpi1 site mutated (gaAgac)
     misc_feature    630
                     /label=SspI site mutated (t -> a)
     5'UTR           join(773..789,935..963)
                     /label=PsaD 5'UTR
     misc_feature    773
                     /label=BsaI site removed c->g
     intron          790..934
                     /label=rbcS2 intron 1
     CDS             967..969
                     /codon_start=1
                     /label=Start
                     /translation="M"
     CDS             join(970..990,1136..1222)
                     /codon_start=1
                     /product="Chloro target peptide"
                     /label=CTP PsaD
                     /label=PsaD
                     /translation="AVMMRTQAPAATRASSRVAVAARPAARRAVVVRAEA"
     intron          991..1135
                     /label=rbcS2 intron 1
     CDS             1229..1234
                     /codon_start=1
                     /label=GS-spacer
                     /translation="GS"
     CDS             1241..1252
                     /codon_start=1
                     /label=GSGS-Linker
                     /translation="GSGS"
     CDS             join(1253..1451,1597..1913,2059..2256)
                     /codon_start=1
                     /label=mVenus
                     /translation="VSKGEELFTGVVPILVELDGDVNGHKFSVSGEGEGDATYGKLTLK
                     LICTTGKLPVPWPTLVTTLGYGLQCFARYPDHMKQHDFFKSAMPEGYVQERTIFFKDDG
                     NYKTRAEVKFEGDTLVNRIELKGIDFKEDGNILGHKLEYNYNSHNVYITADKQKNGIKA
                     NFKIRHNIEDGGVQLADHYQQNTPIGDGPVLLPDNHYLSYQSKLSKDPNEKRDHMVLLE
                     FVTAAGITLGMDELYK"
     intron          1452..1596
                     /label=rbcS2 intron 1
     intron          1914..2058
                     /label=rbcS2 intron 1
     CDS             2257..2268
                     /codon_start=1
                     /label=GSGS-linker
                     /translation="GSGS"
     CDS             join(2281..2282,2612..2633)
                     /codon_start=1
                     /product="peptide that binds Strep-Tactin(R), an engineered
                     form of streptavidin"
                     /label=Strep-Tag II
                     /translation="WSHPQFEK"
     intron          2283..2611
                     /label=rbcS2 intron 2
     3'UTR           2643..3365
                     /label=FDX1 3'UTR
     misc_feature    2643..2829
                     /label=FDX_3'UTR_Phytozome
     misc_feature    2831
                     /label=HindIII site mutated out (a->t)
     misc_feature    2975
                     /label=SapI site removed (g->c)
     promoter        3378..3644
                     /label=HSP70Ap
                     /label=HSP70Ap(1)
     promoter        3651..3871
                     /label=RBCS2p promoter
                     /label=RBCS2p
     transit_peptide join(3872..3879,4025)
                     /label=RBCS2ORF
     intron          3880..4024
                     /label=rbcS2 intron 1
     CDS             join(4032..4484,4630..4965)
                     /codon_start=1
                     /label=AadA Spectinomycin resistance
                     /translation="MREAVIAEVSTQLSEVVGVIERHLEPTLLAVHLYGSAVDGGLKPH
                     SDIDLLVTVTVRLDETTRRALINDLLETSASPGESEILRAVEVTIVVHDDIIPWRYPAK
                     RELQFGEWQRNDILAGIFEPATIDIDLAILLTKAREHSVALVGPAAEELFDPVPEQDLF
                     EALNETLTLWNSPPDWAGDERNVVLTLSRIWYSAVTGKIAPKDVAADWAMERLPAQYQP
                     VILEARQAYLGQEEDRLASRADQLEEFVHYVKGEITKVVGK"
     intron          4485..4629
                     /label=rbcS2 intron 1
     misc_feature    4978..5216
                     /label=3'UTR
                     /label=3'UTR(1)
     rep_origin      complement(5667..6286)
                     /direction=LEFT
                     /label=pBR322ori
     CDS             complement(6435..7295)
                     /codon_start=1
                     /label=Ampicillin
                     /translation="MSIQHFRVALIPFFAAFCLPVFAHPETLVKVKDAEDQLGARVGYI
                     ELDLNSGKILESFRPEERFPMMSTFKVLLCGAVLSRIDAGQEQLGRRIHYSQNDLVEYS
                     PVTEKHLTDGMTVRELCSAAITMSDNTAANLLLTTIGGPKELTAFLHNMGDHVTRLDRW
                     EPELNEAIPNDERDTTMPVAMATTLRKLLTGELLTLASRQQLIDWMEADKVAGPLLRSA
                     LPAGWFIADKSGAGERGSRGIIAALGPDGKPSRIVVIYTTGSQATMDERNRQIAEIGAS
                     LIKHW"
     promoter        complement(7343..7370)
                     /label=AmpRp promoter
                     /label=AmpRp
     rep_origin      complement(7559..7865)
                     /direction=LEFT
                     /label=f1ori
     misc_feature    complement(7895..8042)
                     /label=lacZ_a_KS
ORIGIN
        1 ctagacccgt ctgcctgaca ggaagtgaac gcatgtcgag ggaggcctca ccaatcgtca
       61 cacgagccct cgtcagaaac acgtctccgc cacgctctcc ctctcacggc cgaccccgca
      121 gcccttttgc cctttcgtag gccaccgaca ggacccaggc gctctcagca tgcctcaaca
      181 acccgtactc gtgccagcgg tgcccttgtg ctggtgatcg cttggaagcg catgcgatga
      241 cgaaggggcg gagcaggcgg cctggctgtt cgaagggctc gccgccagtt cgggtgcctt
      301 tctccacgcg cgcctccaca cctaccgatg cgtgaaggca ggcaaatgct catgtttgcc
      361 cgaactcgga gtccttaaaa agccgcttct tgtcgtcgtt ccgagacatg ttagcagatc
      421 gcagtgccac ctttcctgac gcgctcggcc ccatattcgg acgcaattgt catttgtagc
      481 acaattggag caaatctggc gaggcagtag gcttttaagt tgcaaggcga gagagcaaag
      541 tgggacgcgg cgtgattatt ggtatttacg cgacggcccg gcgcgttagc ggcccttccc
      601 ccaggccagg gacgattatg tatcaatata gttgcgttcg ggcactcgtg cgagggctcc
      661 tgcgggctgg ggagggggat ctgggaattg gaggtacgac cgagatggct tgctcggggg
      721 gaggtttcct cgccgagcaa gccagggtta ggtgttgcgc tcttgaaccg gtgtcgttgt
      781 gcattctagg tgagtcgacg agcaagcccg gcggatcagg cagcgtgctt gcagatttga
      841 cttgcaacgc ccgcattgtg tcgacgaagg cttttggctc ctctgtcgct gtctcaagca
      901 gcatctaacc ctgcgtcgcc gtttccattt gcaggacccc actgctactc acaacaagcc
      961 caacatatgg ccgtcatgat gcgcacccag gtgagtcgac gagcaagccc ggcggatcag
     1021 gcagcgtgct tgcagatttg acttgcaacg cccgcattgt gtcgacgaag gcttttggct
     1081 cctctgtcgc tgtctcaagc agcatctaac cctgcgtcgc cgtttccatt tgcaggcgcc
     1141 cgctgccact cgcgcttcat cgcgcgtcgc tgttgccgct cgcccggctg ctcgccgcgc
     1201 cgtggtggtc cgcgccgagg ctggatccgg cagcagatct ggcagcggca gcgtgagcaa
     1261 gggcgaggag ctgttcaccg gcgtggtgcc catcctggtg gagctggacg gcgacgtgaa
     1321 cggccacaag ttcagcgtga gcggcgaggg cgagggcgac gccacctacg gcaagctgac
     1381 cctgaagctg atctgcacca ccggcaagct gcccgtgccc tggcccaccc tggtgaccac
     1441 cctgggctac ggtgagtcga cgagcaagcc cggcggatca ggcagcgtgc ttgcagattt
     1501 gacttgcaac gcccgcattg tgtcgacgaa ggcttttggc tcctctgtcg ctgtctcaag
     1561 cagcatctaa ccctgcgtcg ccgtttccat ttgcaggcct gcagtgcttc gcccgctacc
     1621 ccgaccacat gaagcagcac gacttcttca agagcgccat gcccgagggc tacgtgcagg
     1681 agcgcaccat cttcttcaag gacgacggta actacaagac ccgcgccgag gtgaagttcg
     1741 agggcgacac cctggtgaac cgcatcgagc tgaagggcat cgacttcaag gaggacggca
     1801 acatcctggg ccacaagctg gagtacaact acaacagcca caacgtgtac atcaccgccg
     1861 acaagcagaa gaacggcatc aaggccaact tcaagatccg ccacaacatc gaggtgagtc
     1921 gacgagcaag cccggcggat caggcagcgt gcttgcagat ttgacttgca acgcccgcat
     1981 tgtgtcgacg aaggcttttg gctcctctgt cgctgtctca agcagcatct aaccctgcgt
     2041 cgccgtttcc atttgcagga cggcggcgtg cagctggccg accactacca gcagaacacc
     2101 cccatcggcg acggccccgt gctgctgccc gacaaccact acctgagcta ccagagcaag
     2161 ctgagcaagg accccaacga gaagcgcgac cacatggtgc tgctggagtt cgtgaccgcc
     2221 gccggcatca ccctgggcat ggacgagctg tacaagggca gcggcagcga tatcgaattc
     2281 tggtgagctt gcggggttgc gagcaacact ccagcaacga acagtgccca agtcaggaat
     2341 ctgcagtcag cctgggcttt cggcggcttt ttcttgggca aacagcttgc actcatgcca
     2401 gcgcggcttg tccagcctca cttgagcttt ccagctgcta ccagccgggc tatacgacag
     2461 cgacagagcc atagcgtgga atcacttatt tgggttgccg aagtagcggt cggagcgtga
     2521 gttcttggtc aagccgcccc ttatccggtt cctgtccgtg tctttgtccc tcgttcaccc
     2581 ttcgcggcac ccttcatccc cttgcttgca ggagccaccc gcagttcgag aagtaagacg
     2641 tcgcgctttc gccatctgcg ggggtcgtag gctagaactg gggttgggga tcgggctgct
     2701 tgcatagcca agcaattttc catctggcca gcaatggcct agcactatga gcggttcaag
     2761 tgtctcttgt gtgttgtgtc gcattgcatg gccgtggtga cctgcaattt tctgtaaccg
     2821 gacatgcaga tgcttcggtt cgcgtccttt cctcgcttgc tacgggatcg ggagtcggca
     2881 gggctagaag tcttgggtaa cacgcgcaat tcagcaatac aggccagcca gggcagcgaa
     2941 gggggacttc agcaaggacc tctcgggaat agtgcaagag ctaggagggg tacagcagta
     3001 gagatcgagg ggtccagctc acagttctat tacgtcgttc gtggggacga actgggtcga
     3061 ggcgctacgg actcgaaatg acggcagagg gtggcaagga aggggagcac cactgtgagc
     3121 agttgcagcg gcacatacac tacgtctctt ggccttaagc acagccagca cacttgtacg
     3181 gggcaacagt agccccgaag cagcctgatg cagtcacacc gtgccgggcc agtgttaaca
     3241 aggaagggca ggcaccaggg cgagggcagg cgcggcaaaa ctcgccggtt cctgacacgg
     3301 tgacacgcag gtatacggtg acagctcagc tagtgatacc agctgctccg cgttctgagg
     3361 agaggactag tacgcgtgct gaggcttgac atgattggtg cgtatgtttg tatgaagcta
     3421 caggactgat ttggcgggct atgagggcgg gggaagctct ggaagggccg cgatggggcg
     3481 cgcggcgtcc agaaggcgcc atacggcccg ctggcggcac ccatccggta taaaagcccg
     3541 cgaccccgaa cggtgacctc cactttcagc gacaaacgag cacttataca tacgcgacta
     3601 ttctgccgct atacataacc actcagctag cttaagatcc catccctagg gcatgccggg
     3661 cgcgccagaa ggagcgcagc caaaccagga tgatgtttga tggggtattt gagcacttgc
     3721 aacccttatc cggaagcccc ctggcccaca aaggctaggc gccaatgcaa gcagttcgca
     3781 tgcagcccct ggagcggtgc cctcctgata aaccggccag ggggcctatg ttctttactt
     3841 ttttacaaga gaagtcactc aacatcttaa aatggccagg tgagtcgacg agcaagcccg
     3901 gcggatcagg cagcgtgctt gcagatttga cttgcaacgc ccgcattgtg tcgacgaagg
     3961 cttttggctc ctctgtcgct gtctcaagca gcatctaacc ctgcgtcgcc gtttccattt
     4021 gcaggaagct tatgcgcgag gccgtgatcg ccgaggtgag cacccagctg agcgaggtgg
     4081 tgggcgtgat cgagcgccac ctggagccca ccctgctggc cgtgcacctg tacggcagcg
     4141 ccgtggacgg cggcctgaag ccccacagcg acatcgacct gctggtgacc gtgaccgtgc
     4201 gcctggacga gaccacccgc cgcgccctga tcaacgacct gctggagacc agcgccagcc
     4261 ccggcgagag cgagatcctg cgcgccgtgg aggtgaccat cgtggtgcac gacgacatca
     4321 tcccctggcg ctaccccgcc aagcgcgagc tgcagttcgg cgagtggcag cgcaacgaca
     4381 tcctggccgg catcttcgag cccgccacca tcgacatcga cctggccatc ctgctgacca
     4441 aggcccgcga gcacagcgtg gccctggtgg gccccgccgc cgaggtgagt cgacgagcaa
     4501 gcccggcgga tcaggcagcg tgcttgcaga tttgacttgc aacgcccgca ttgtgtcgac
     4561 gaaggctttt ggctcctctg tcgctgtctc aagcagcatc taaccctgcg tcgccgtttc
     4621 catttgcagg agctgttcga ccccgtgccc gagcaggacc tgttcgaggc cctgaacgag
     4681 accctgaccc tgtggaacag cccccccgac tgggccggcg acgagcgcaa cgtggtgctg
     4741 accctgagcc gcatctggta cagcgccgtg accggcaaga tcgcccccaa ggacgtggcc
     4801 gccgactggg ccatggagcg cctgcccgcc cagtaccagc ccgtgatcct ggaggcccgc
     4861 caggcctacc tgggccagga ggaggaccgc ctggccagcc gcgccgacca gctggaggag
     4921 ttcgtgcact acgtgaaggg cgagatcacc aaggtggtgg gcaagtaact cgagtgaccg
     4981 ctccgtgtaa atggaggcgc tcgttgatct gagccttgcc ccctgacgaa cggcggtgga
     5041 tggaagatac tgctctcaag tgctgaagcg gtagcttagc tccccgtttc gtgctgatca
     5101 gtctttttca acacgtaaaa agcggaggag ttttgcaatt ttgttggttg taacgatcct
     5161 ccgttgattt tggcctcttt ctccatgggc gggctgggcg tatttgaagc ggacccggta
     5221 cccagctttt gttcccttta gtgagggtta attgcgcgct tggcgtaatc atggtcatag
     5281 ctgtttcctg tgtgaaattg ttatccgctc acaattccac acaacatacg agccggaagc
     5341 ataaagtgta aagcctgggg tgcctaatga gtgagctaac tcacattaat tgcgttgcgc
     5401 tcactgcccg ctttccagtc gggaaacctg tcgtgccagc tgcattaatg aatcggccaa
     5461 cgcgcgggga gaggcggttt gcgtattggg cgctcttccg cttcctcgct cactgactcg
     5521 ctgcgctcgg tcgttcggct gcggcgagcg gtatcagctc actcaaaggc ggtaatacgg
     5581 ttatccacag aatcagggga taacgcagga aagaacatgt gagcaaaagg ccagcaaaag
     5641 gccaggaacc gtaaaaaggc cgcgttgctg gcgtttttcc ataggctccg cccccctgac
     5701 gagcatcaca aaaatcgacg ctcaagtcag aggtggcgaa acccgacagg actataaaga
     5761 taccaggcgt ttccccctgg aagctccctc gtgcgctctc ctgttccgac cctgccgctt
     5821 accggatacc tgtccgcctt tctcccttcg ggaagcgtgg cgctttctca tagctcacgc
     5881 tgtaggtatc tcagttcggt gtaggtcgtt cgctccaagc tgggctgtgt gcacgaaccc
     5941 cccgttcagc ccgaccgctg cgccttatcc ggtaactatc gtcttgagtc caacccggta
     6001 agacacgact tatcgccact ggcagcagcc actggtaaca ggattagcag agcgaggtat
     6061 gtaggcggtg ctacagagtt cttgaagtgg tggcctaact acggctacac tagaaggaca
     6121 gtatttggta tctgcgctct gctgaagcca gttaccttcg gaaaaagagt tggtagctct
     6181 tgatccggca aacaaaccac cgctggtagc ggtggttttt ttgtttgcaa gcagcagatt
     6241 acgcgcagaa aaaaaggatc tcaagaagat cctttgatct tttctacggg gtctgacgct
     6301 cagtggaacg aaaactcacg ttaagggatt ttggtcatga gattatcaaa aaggatcttc
     6361 acctagatcc ttttaaatta aaaatgaagt tttaaatcaa tctaaagtat atatgagtaa
     6421 acttggtctg acagttacca atgcttaatc agtgaggcac ctatctcagc gatctgtcta
     6481 tttcgttcat ccatagttgc ctgactcccc gtcgtgtaga taactacgat acgggagggc
     6541 ttaccatctg gccccagtgc tgcaatgata ccgcgagacc cacgctcacc ggctccagat
     6601 ttatcagcaa taaaccagcc agccggaagg gccgagcgca gaagtggtcc tgcaacttta
     6661 tccgcctcca tccagtctat taattgttgc cgggaagcta gagtaagtag ttcgccagtt
     6721 aatagtttgc gcaacgttgt tgccattgct acaggcatcg tggtgtcacg ctcgtcgttt
     6781 ggtatggctt cattcagctc cggttcccaa cgatcaaggc gagttacatg atcccccatg
     6841 ttgtgcaaaa aagcggttag ctccttcggt cctccgatcg ttgtcagaag taagttggcc
     6901 gcagtgttat cactcatggt tatggcagca ctgcataatt ctcttactgt catgccatcc
     6961 gtaagatgct tttctgtgac tggtgagtac tcaaccaagt cattctgaga atagtgtatg
     7021 cggcgaccga gttgctcttg cccggcgtca atacgggata ataccgcgcc acatagcaga
     7081 actttaaaag tgctcatcat tggaaaacgt tcttcggggc gaaaactctc aaggatctta
     7141 ccgctgttga gatccagttc gatgtaaccc actcgtgcac ccaactgatc ttcagcatct
     7201 tttactttca ccagcgtttc tgggtgagca aaaacaggaa ggcaaaatgc cgcaaaaaag
     7261 ggaataaggg cgacacggaa atgttgaata ctcatactct tcctttttca atattattga
     7321 agcatttatc agggttattg tctcatgagc ggatacatat ttgaatgtat ttagaaaaat
     7381 aaacaaatag gggttccgcg cacatttccc cgaaaagtgc cacactaaat tgtaagcgtt
     7441 aatattttgt taaaattcgc gttaaatttt tgttaaatca gctcattttt taaccaatag
     7501 gccgaaatcg gcaaaatccc ttataaatca aaagaataga ccgagatagg gttgagtgtt
     7561 gttccagttt ggaacaagag tccactatta aagaacgtgg actccaacgt caaagggcga
     7621 aaaaccgtct atcagggcga tggcccacta cgtgaaccat caccctaatc aagttttttg
     7681 gggtcgaggt gccgtaaagc actaaatcgg aaccctaaag ggagcccccg atttagagct
     7741 tgacggggaa agccggcgaa cgtggcgaga aaggaaggga agaaagcgaa aggagcgggc
     7801 gctagggcgc tggcaagtgt agcggtcacg ctgcgcgtaa ccaccacacc cgccgcgctt
     7861 aatgcgccgc tacagggcgc gtcccattcg ccattcaggc tgcgcaactg ttgggaaggg
     7921 cgatcggtgc gggcctcttc gctattacgc cagctggcga aagggggatg tgctgcaagg
     7981 cgattaagtt gggtaacgcc agggttttcc cagtcacgac gttgtaaaac gacggccagt
     8041 gagcgcgcgt aatacgactc actatagggc gaattggagc tccaccgcgg tggcggccgc
     8101 t
//

LOCUS       15 - S004 - pOpt3_Ppsad_5'psad_CTPpsad_YFP_ScIDI_Tfdx1_S                9415 bp DNA     circular SYN 05-JUL-2021
DEFINITION  synthetic circular DNA
ACCESSION   .
VERSION     .
KEYWORDS    .
SOURCE      synthetic DNA construct
  ORGANISM  synthetic DNA construct
REFERENCE   1  (bases 1 to 9415)
  AUTHORS   jw
  TITLE     Direct Submission
  JOURNAL   Exported Nov 8, 2022 from SnapGene 5.3.3
            https://www.snapgene.com
FEATURES             Location/Qualifiers
     source          1..9415
                     /organism="synthetic DNA construct"
                     /mol_type="other DNA"
     promoter        6..766
                     /label=PpsaD
     misc_feature    137
                     /label=AvrII site deleted (c->g)
     misc_feature    238
                     /label=Bpi1 site mutated (gaAgac)
     misc_feature    630
                     /label=SspI site mutated (t -> a)
     5'UTR           join(773..789,935..963)
                     /label=PsaD 5'UTR
     misc_feature    773
                     /label=BsaI site removed c->g
     intron          790..934
                     /label=rbcS2 intron 1
     CDS             967..969
                     /codon_start=1
                     /label=Start
                     /translation="M"
     CDS             join(970..990,1136..1222)
                     /codon_start=1
                     /product="Chloro target peptide"
                     /label=CTP PsaD
                     /label=PsaD
                     /translation="AVMMRTQAPAATRASSRVAVAARPAARRAVVVRAEA"
     intron          991..1135
                     /label=rbcS2 intron 1
     CDS             1229..1234
                     /codon_start=1
                     /label=GS-spacer
                     /translation="GS"
     CDS             1241..1252
                     /codon_start=1
                     /label=GSGS-Linker
                     /translation="GSGS"
     CDS             join(1253..1451,1597..1913,2059..2256)
                     /codon_start=1
                     /label=mVenus
                     /translation="VSKGEELFTGVVPILVELDGDVNGHKFSVSGEGEGDATYGKLTLK
                     LICTTGKLPVPWPTLVTTLGYGLQCFARYPDHMKQHDFFKSAMPEGYVQERTIFFKDDG
                     NYKTRAEVKFEGDTLVNRIELKGIDFKEDGNILGHKLEYNYNSHNVYITADKQKNGIKA
                     NFKIRHNIEDGGVQLADHYQQNTPIGDGPVLLPDNHYLSYQSKLSKDPNEKRDHMVLLE
                     FVTAAGITLGMDELYK"
     intron          1452..1596
                     /label=rbcS2 intron 1
     intron          1914..2058
                     /label=rbcS2 intron 1
     CDS             2257..2268
                     /codon_start=1
                     /label=GSGS-linker
                     /translation="GSGS"
     CDS             join(2275..2463,2609..2897,3043..3328,3474..3570)
                     /codon_start=1
                     /locus_tag="S_cerevisiae_IDI__CDS"
                     /product="S_cerevisiae_IDI__CDS"
                     /label=S_cerevisiae_IDI__CDS
                     /protein_id="S_cerevisiae_IDI_protein"
                     /translation="TADNNSMPHGAVSSYAKLVQNQTPEDILEEFPEIIPLQQRPNTRS
                     SETSNDESGETCFSGHDEEQIKLMNENCIVLDWDDNAIGAGTKKVCHLMENIEKGLLHR
                     AFSVFIFNEQGELLLQQRATEKITFPDLWTNTCCSHPLCIDDELGLKGKLDDKIKGAIT
                     AAVRKLDHELGIPEDETKTRGKFHFLNRIHYMAPSNEPWGEHEIDYILFYKINAKENLT
                     VNPNVNEVRDFKWVSPNDLKTMFADPSYKFTPWFKIICENYLFNWWEQLDDLSEVENDR
                     QIHRML"
     intron          2464..2608
                     /locus_tag="S_cerevisiae_IDI__intron1"
     intron          2898..3042
                     /locus_tag="S_cerevisiae_IDI__intron2"
     intron          3329..3473
                     /locus_tag="S_cerevisiae_IDI__intron3"
     CDS             3571..3588
                     /codon_start=1
                     /label=GSGSGS
                     /translation="GSGSGS"
     CDS             join(3595..3596,3926..3947)
                     /codon_start=1
                     /product="peptide that binds Strep-Tactin(R), an engineered
                     form of streptavidin"
                     /label=Strep-Tag II
                     /translation="WSHPQFEK"
     intron          3597..3925
                     /label=rbcS2 intron 2
     3'UTR           3957..4679
                     /label=FDX1 3'UTR
     misc_feature    3957..4143
                     /label=FDX_3'UTR_Phytozome
     misc_feature    4145
                     /label=HindIII site mutated out (a->t)
     misc_feature    4289
                     /label=SapI site removed (g->c)
     promoter        4692..4958
                     /label=HSP70Ap
                     /label=HSP70Ap(1)
     promoter        4965..5185
                     /label=RBCS2p promoter
                     /label=RBCS2p
     transit_peptide join(5186..5193,5339)
                     /label=RBCS2ORF
     intron          5194..5338
                     /label=rbcS2 intron 1
     CDS             join(5346..5798,5944..6279)
                     /codon_start=1
                     /label=AadA Spectinomycin resistance
                     /translation="MREAVIAEVSTQLSEVVGVIERHLEPTLLAVHLYGSAVDGGLKPH
                     SDIDLLVTVTVRLDETTRRALINDLLETSASPGESEILRAVEVTIVVHDDIIPWRYPAK
                     RELQFGEWQRNDILAGIFEPATIDIDLAILLTKAREHSVALVGPAAEELFDPVPEQDLF
                     EALNETLTLWNSPPDWAGDERNVVLTLSRIWYSAVTGKIAPKDVAADWAMERLPAQYQP
                     VILEARQAYLGQEEDRLASRADQLEEFVHYVKGEITKVVGK"
     intron          5799..5943
                     /label=rbcS2 intron 1
     misc_feature    6292..6530
                     /label=3'UTR
                     /label=3'UTR(1)
     rep_origin      complement(6981..7600)
                     /direction=LEFT
                     /label=pBR322ori
     CDS             complement(7749..8609)
                     /codon_start=1
                     /label=Ampicillin
                     /translation="MSIQHFRVALIPFFAAFCLPVFAHPETLVKVKDAEDQLGARVGYI
                     ELDLNSGKILESFRPEERFPMMSTFKVLLCGAVLSRIDAGQEQLGRRIHYSQNDLVEYS
                     PVTEKHLTDGMTVRELCSAAITMSDNTAANLLLTTIGGPKELTAFLHNMGDHVTRLDRW
                     EPELNEAIPNDERDTTMPVAMATTLRKLLTGELLTLASRQQLIDWMEADKVAGPLLRSA
                     LPAGWFIADKSGAGERGSRGIIAALGPDGKPSRIVVIYTTGSQATMDERNRQIAEIGAS
                     LIKHW"
     promoter        complement(8657..8684)
                     /label=AmpRp promoter
                     /label=AmpRp
     rep_origin      complement(8873..9179)
                     /direction=LEFT
                     /label=f1ori
     misc_feature    complement(9209..9356)
                     /label=lacZ_a_KS
ORIGIN
        1 ctagacccgt ctgcctgaca ggaagtgaac gcatgtcgag ggaggcctca ccaatcgtca
       61 cacgagccct cgtcagaaac acgtctccgc cacgctctcc ctctcacggc cgaccccgca
      121 gcccttttgc cctttcgtag gccaccgaca ggacccaggc gctctcagca tgcctcaaca
      181 acccgtactc gtgccagcgg tgcccttgtg ctggtgatcg cttggaagcg catgcgatga
      241 cgaaggggcg gagcaggcgg cctggctgtt cgaagggctc gccgccagtt cgggtgcctt
      301 tctccacgcg cgcctccaca cctaccgatg cgtgaaggca ggcaaatgct catgtttgcc
      361 cgaactcgga gtccttaaaa agccgcttct tgtcgtcgtt ccgagacatg ttagcagatc
      421 gcagtgccac ctttcctgac gcgctcggcc ccatattcgg acgcaattgt catttgtagc
      481 acaattggag caaatctggc gaggcagtag gcttttaagt tgcaaggcga gagagcaaag
      541 tgggacgcgg cgtgattatt ggtatttacg cgacggcccg gcgcgttagc ggcccttccc
      601 ccaggccagg gacgattatg tatcaatata gttgcgttcg ggcactcgtg cgagggctcc
      661 tgcgggctgg ggagggggat ctgggaattg gaggtacgac cgagatggct tgctcggggg
      721 gaggtttcct cgccgagcaa gccagggtta ggtgttgcgc tcttgaaccg gtgtcgttgt
      781 gcattctagg tgagtcgacg agcaagcccg gcggatcagg cagcgtgctt gcagatttga
      841 cttgcaacgc ccgcattgtg tcgacgaagg cttttggctc ctctgtcgct gtctcaagca
      901 gcatctaacc ctgcgtcgcc gtttccattt gcaggacccc actgctactc acaacaagcc
      961 caacatatgg ccgtcatgat gcgcacccag gtgagtcgac gagcaagccc ggcggatcag
     1021 gcagcgtgct tgcagatttg acttgcaacg cccgcattgt gtcgacgaag gcttttggct
     1081 cctctgtcgc tgtctcaagc agcatctaac cctgcgtcgc cgtttccatt tgcaggcgcc
     1141 cgctgccact cgcgcttcat cgcgcgtcgc tgttgccgct cgcccggctg ctcgccgcgc
     1201 cgtggtggtc cgcgccgagg ctggatccgg cagcagatct ggcagcggca gcgtgagcaa
     1261 gggcgaggag ctgttcaccg gcgtggtgcc catcctggtg gagctggacg gcgacgtgaa
     1321 cggccacaag ttcagcgtga gcggcgaggg cgagggcgac gccacctacg gcaagctgac
     1381 cctgaagctg atctgcacca ccggcaagct gcccgtgccc tggcccaccc tggtgaccac
     1441 cctgggctac ggtgagtcga cgagcaagcc cggcggatca ggcagcgtgc ttgcagattt
     1501 gacttgcaac gcccgcattg tgtcgacgaa ggcttttggc tcctctgtcg ctgtctcaag
     1561 cagcatctaa ccctgcgtcg ccgtttccat ttgcaggcct gcagtgcttc gcccgctacc
     1621 ccgaccacat gaagcagcac gacttcttca agagcgccat gcccgagggc tacgtgcagg
     1681 agcgcaccat cttcttcaag gacgacggta actacaagac ccgcgccgag gtgaagttcg
     1741 agggcgacac cctggtgaac cgcatcgagc tgaagggcat cgacttcaag gaggacggca
     1801 acatcctggg ccacaagctg gagtacaact acaacagcca caacgtgtac atcaccgccg
     1861 acaagcagaa gaacggcatc aaggccaact tcaagatccg ccacaacatc gaggtgagtc
     1921 gacgagcaag cccggcggat caggcagcgt gcttgcagat ttgacttgca acgcccgcat
     1981 tgtgtcgacg aaggcttttg gctcctctgt cgctgtctca agcagcatct aaccctgcgt
     2041 cgccgtttcc atttgcagga cggcggcgtg cagctggccg accactacca gcagaacacc
     2101 cccatcggcg acggccccgt gctgctgccc gacaaccact acctgagcta ccagagcaag
     2161 ctgagcaagg accccaacga gaagcgcgac cacatggtgc tgctggagtt cgtgaccgcc
     2221 gccggcatca ccctgggcat ggacgagctg tacaagggca gcggcagcga tatcaccgcc
     2281 gacaacaaca gcatgcccca cggcgccgtg agcagctacg ccaagctggt gcagaaccag
     2341 acccccgagg acatcctgga ggagttcccc gagatcatcc ccctgcagca gcgccccaac
     2401 acccgcagca gcgagacgag caacgacgag agcggcgaga cgtgcttcag cggccacgac
     2461 gaggtgagtc gacgagcaag cccggcggat caggcagcgt gcttgcagat ttgacttgca
     2521 acgcccgcat tgtgtcgacg aaggcttttg gctcctctgt cgctgtctca agcagcatct
     2581 aaccctgcgt cgccgtttcc atttgcagga gcagatcaag ctgatgaacg agaactgcat
     2641 cgtgctggac tgggacgaca acgccatcgg cgccggcacc aagaaggtgt gccacctgat
     2701 ggagaacatc gagaagggcc tgctgcaccg cgccttcagc gtgttcatct tcaacgagca
     2761 gggcgagctg ctgctgcagc agcgcgccac cgagaagatc accttccccg acctgtggac
     2821 caacacctgc tgcagccacc ccctgtgcat cgacgacgag ctgggcctga agggcaagct
     2881 ggacgacaag atcaagggtg agtcgacgag caagcccggc ggatcaggca gcgtgcttgc
     2941 agatttgact tgcaacgccc gcattgtgtc gacgaaggct tttggctcct ctgtcgctgt
     3001 ctcaagcagc atctaaccct gcgtcgccgt ttccatttgc aggcgccatc accgccgccg
     3061 tgcgcaagct ggaccacgag ctgggcatcc ccgaggacga gactaagacc cgcggcaagt
     3121 tccacttcct gaaccgcatc cactacatgg cccccagcaa cgagccctgg ggcgagcacg
     3181 agatcgacta catcctgttc tacaagatca acgccaagga gaacctgacc gtgaacccca
     3241 acgtgaacga ggtgcgcgac ttcaagtggg tgagccccaa cgacctcaag accatgttcg
     3301 ccgaccccag ctacaagttc accccctggt gagtcgacga gcaagcccgg cggatcaggc
     3361 agcgtgcttg cagatttgac ttgcaacgcc cgcattgtgt cgacgaaggc ttttggctcc
     3421 tctgtcgctg tctcaagcag catctaaccc tgcgtcgccg tttccatttg caggttcaag
     3481 atcatctgcg agaactacct gttcaactgg tgggagcagc tggacgacct gagcgaggtg
     3541 gagaacgacc gccagatcca ccgcatgctg ggcagcggca gcggcagcga attctggtga
     3601 gcttgcgggg ttgcgagcaa cactccagca acgaacagtg cccaagtcag gaatctgcag
     3661 tcagcctggg ctttcggcgg ctttttcttg ggcaaacagc ttgcactcat gccagcgcgg
     3721 cttgtccagc ctcacttgag ctttccagct gctaccagcc gggctatacg acagcgacag
     3781 agccatagcg tggaatcact tatttgggtt gccgaagtag cggtcggagc gtgagttctt
     3841 ggtcaagccg ccccttatcc ggttcctgtc cgtgtctttg tccctcgttc acccttcgcg
     3901 gcacccttca tccccttgct tgcaggagcc acccgcagtt cgagaagtaa gacgtcgcgc
     3961 tttcgccatc tgcgggggtc gtaggctaga actggggttg gggatcgggc tgcttgcata
     4021 gccaagcaat tttccatctg gccagcaatg gcctagcact atgagcggtt caagtgtctc
     4081 ttgtgtgttg tgtcgcattg catggccgtg gtgacctgca attttctgta accggacatg
     4141 cagatgcttc ggttcgcgtc ctttcctcgc ttgctacggg atcgggagtc ggcagggcta
     4201 gaagtcttgg gtaacacgcg caattcagca atacaggcca gccagggcag cgaaggggga
     4261 cttcagcaag gacctctcgg gaatagtgca agagctagga ggggtacagc agtagagatc
     4321 gaggggtcca gctcacagtt ctattacgtc gttcgtgggg acgaactggg tcgaggcgct
     4381 acggactcga aatgacggca gagggtggca aggaagggga gcaccactgt gagcagttgc
     4441 agcggcacat acactacgtc tcttggcctt aagcacagcc agcacacttg tacggggcaa
     4501 cagtagcccc gaagcagcct gatgcagtca caccgtgccg ggccagtgtt aacaaggaag
     4561 ggcaggcacc agggcgaggg caggcgcggc aaaactcgcc ggttcctgac acggtgacac
     4621 gcaggtatac ggtgacagct cagctagtga taccagctgc tccgcgttct gaggagagga
     4681 ctagtacgcg tgctgaggct tgacatgatt ggtgcgtatg tttgtatgaa gctacaggac
     4741 tgatttggcg ggctatgagg gcgggggaag ctctggaagg gccgcgatgg ggcgcgcggc
     4801 gtccagaagg cgccatacgg cccgctggcg gcacccatcc ggtataaaag cccgcgaccc
     4861 cgaacggtga cctccacttt cagcgacaaa cgagcactta tacatacgcg actattctgc
     4921 cgctatacat aaccactcag ctagcttaag atcccatccc tagggcatgc cgggcgcgcc
     4981 agaaggagcg cagccaaacc aggatgatgt ttgatggggt atttgagcac ttgcaaccct
     5041 tatccggaag ccccctggcc cacaaaggct aggcgccaat gcaagcagtt cgcatgcagc
     5101 ccctggagcg gtgccctcct gataaaccgg ccagggggcc tatgttcttt acttttttac
     5161 aagagaagtc actcaacatc ttaaaatggc caggtgagtc gacgagcaag cccggcggat
     5221 caggcagcgt gcttgcagat ttgacttgca acgcccgcat tgtgtcgacg aaggcttttg
     5281 gctcctctgt cgctgtctca agcagcatct aaccctgcgt cgccgtttcc atttgcagga
     5341 agcttatgcg cgaggccgtg atcgccgagg tgagcaccca gctgagcgag gtggtgggcg
     5401 tgatcgagcg ccacctggag cccaccctgc tggccgtgca cctgtacggc agcgccgtgg
     5461 acggcggcct gaagccccac agcgacatcg acctgctggt gaccgtgacc gtgcgcctgg
     5521 acgagaccac ccgccgcgcc ctgatcaacg acctgctgga gaccagcgcc agccccggcg
     5581 agagcgagat cctgcgcgcc gtggaggtga ccatcgtggt gcacgacgac atcatcccct
     5641 ggcgctaccc cgccaagcgc gagctgcagt tcggcgagtg gcagcgcaac gacatcctgg
     5701 ccggcatctt cgagcccgcc accatcgaca tcgacctggc catcctgctg accaaggccc
     5761 gcgagcacag cgtggccctg gtgggccccg ccgccgaggt gagtcgacga gcaagcccgg
     5821 cggatcaggc agcgtgcttg cagatttgac ttgcaacgcc cgcattgtgt cgacgaaggc
     5881 ttttggctcc tctgtcgctg tctcaagcag catctaaccc tgcgtcgccg tttccatttg
     5941 caggagctgt tcgaccccgt gcccgagcag gacctgttcg aggccctgaa cgagaccctg
     6001 accctgtgga acagcccccc cgactgggcc ggcgacgagc gcaacgtggt gctgaccctg
     6061 agccgcatct ggtacagcgc cgtgaccggc aagatcgccc ccaaggacgt ggccgccgac
     6121 tgggccatgg agcgcctgcc cgcccagtac cagcccgtga tcctggaggc ccgccaggcc
     6181 tacctgggcc aggaggagga ccgcctggcc agccgcgccg accagctgga ggagttcgtg
     6241 cactacgtga agggcgagat caccaaggtg gtgggcaagt aactcgagtg accgctccgt
     6301 gtaaatggag gcgctcgttg atctgagcct tgccccctga cgaacggcgg tggatggaag
     6361 atactgctct caagtgctga agcggtagct tagctccccg tttcgtgctg atcagtcttt
     6421 ttcaacacgt aaaaagcgga ggagttttgc aattttgttg gttgtaacga tcctccgttg
     6481 attttggcct ctttctccat gggcgggctg ggcgtatttg aagcggaccc ggtacccagc
     6541 ttttgttccc tttagtgagg gttaattgcg cgcttggcgt aatcatggtc atagctgttt
     6601 cctgtgtgaa attgttatcc gctcacaatt ccacacaaca tacgagccgg aagcataaag
     6661 tgtaaagcct ggggtgccta atgagtgagc taactcacat taattgcgtt gcgctcactg
     6721 cccgctttcc agtcgggaaa cctgtcgtgc cagctgcatt aatgaatcgg ccaacgcgcg
     6781 gggagaggcg gtttgcgtat tgggcgctct tccgcttcct cgctcactga ctcgctgcgc
     6841 tcggtcgttc ggctgcggcg agcggtatca gctcactcaa aggcggtaat acggttatcc
     6901 acagaatcag gggataacgc aggaaagaac atgtgagcaa aaggccagca aaaggccagg
     6961 aaccgtaaaa aggccgcgtt gctggcgttt ttccataggc tccgcccccc tgacgagcat
     7021 cacaaaaatc gacgctcaag tcagaggtgg cgaaacccga caggactata aagataccag
     7081 gcgtttcccc ctggaagctc cctcgtgcgc tctcctgttc cgaccctgcc gcttaccgga
     7141 tacctgtccg cctttctccc ttcgggaagc gtggcgcttt ctcatagctc acgctgtagg
     7201 tatctcagtt cggtgtaggt cgttcgctcc aagctgggct gtgtgcacga accccccgtt
     7261 cagcccgacc gctgcgcctt atccggtaac tatcgtcttg agtccaaccc ggtaagacac
     7321 gacttatcgc cactggcagc agccactggt aacaggatta gcagagcgag gtatgtaggc
     7381 ggtgctacag agttcttgaa gtggtggcct aactacggct acactagaag gacagtattt
     7441 ggtatctgcg ctctgctgaa gccagttacc ttcggaaaaa gagttggtag ctcttgatcc
     7501 ggcaaacaaa ccaccgctgg tagcggtggt ttttttgttt gcaagcagca gattacgcgc
     7561 agaaaaaaag gatctcaaga agatcctttg atcttttcta cggggtctga cgctcagtgg
     7621 aacgaaaact cacgttaagg gattttggtc atgagattat caaaaaggat cttcacctag
     7681 atccttttaa attaaaaatg aagttttaaa tcaatctaaa gtatatatga gtaaacttgg
     7741 tctgacagtt accaatgctt aatcagtgag gcacctatct cagcgatctg tctatttcgt
     7801 tcatccatag ttgcctgact ccccgtcgtg tagataacta cgatacggga gggcttacca
     7861 tctggcccca gtgctgcaat gataccgcga gacccacgct caccggctcc agatttatca
     7921 gcaataaacc agccagccgg aagggccgag cgcagaagtg gtcctgcaac tttatccgcc
     7981 tccatccagt ctattaattg ttgccgggaa gctagagtaa gtagttcgcc agttaatagt
     8041 ttgcgcaacg ttgttgccat tgctacaggc atcgtggtgt cacgctcgtc gtttggtatg
     8101 gcttcattca gctccggttc ccaacgatca aggcgagtta catgatcccc catgttgtgc
     8161 aaaaaagcgg ttagctcctt cggtcctccg atcgttgtca gaagtaagtt ggccgcagtg
     8221 ttatcactca tggttatggc agcactgcat aattctctta ctgtcatgcc atccgtaaga
     8281 tgcttttctg tgactggtga gtactcaacc aagtcattct gagaatagtg tatgcggcga
     8341 ccgagttgct cttgcccggc gtcaatacgg gataataccg cgccacatag cagaacttta
     8401 aaagtgctca tcattggaaa acgttcttcg gggcgaaaac tctcaaggat cttaccgctg
     8461 ttgagatcca gttcgatgta acccactcgt gcacccaact gatcttcagc atcttttact
     8521 ttcaccagcg tttctgggtg agcaaaaaca ggaaggcaaa atgccgcaaa aaagggaata
     8581 agggcgacac ggaaatgttg aatactcata ctcttccttt ttcaatatta ttgaagcatt
     8641 tatcagggtt attgtctcat gagcggatac atatttgaat gtatttagaa aaataaacaa
     8701 ataggggttc cgcgcacatt tccccgaaaa gtgccacact aaattgtaag cgttaatatt
     8761 ttgttaaaat tcgcgttaaa tttttgttaa atcagctcat tttttaacca ataggccgaa
     8821 atcggcaaaa tcccttataa atcaaaagaa tagaccgaga tagggttgag tgttgttcca
     8881 gtttggaaca agagtccact attaaagaac gtggactcca acgtcaaagg gcgaaaaacc
     8941 gtctatcagg gcgatggccc actacgtgaa ccatcaccct aatcaagttt tttggggtcg
     9001 aggtgccgta aagcactaaa tcggaaccct aaagggagcc cccgatttag agcttgacgg
     9061 ggaaagccgg cgaacgtggc gagaaaggaa gggaagaaag cgaaaggagc gggcgctagg
     9121 gcgctggcaa gtgtagcggt cacgctgcgc gtaaccacca cacccgccgc gcttaatgcg
     9181 ccgctacagg gcgcgtccca ttcgccattc aggctgcgca actgttggga agggcgatcg
     9241 gtgcgggcct cttcgctatt acgccagctg gcgaaagggg gatgtgctgc aaggcgatta
     9301 agttgggtaa cgccagggtt ttcccagtca cgacgttgta aaacgacggc cagtgagcgc
     9361 gcgtaatacg actcactata gggcgaattg gagctccacc gcggtggcgg ccgct
//

LOCUS       16 - S005 - pOpt3_Ppsad_5'psad_CTPpsad_SpDXS_YFP_ScIDI_Tfdx1_S               12264 bp DNA     circular SYN 05-JUL-2021
DEFINITION  synthetic circular DNA
ACCESSION   .
VERSION     .
KEYWORDS    .
SOURCE      synthetic DNA construct
  ORGANISM  recombinant plasmid
REFERENCE   1  (bases 1 to 12264)
  AUTHORS   Kyle Lauersen
  TITLE     Direct Submission
  JOURNAL   Exported Nov 8, 2022 from SnapGene 5.3.3
            https://www.snapgene.com
FEATURES             Location/Qualifiers
     source          1..12264
                     /organism="recombinant plasmid"
                     /mol_type="other DNA"
     promoter        6..766
                     /label=PpsaD
     misc_feature    137
                     /label=AvrII site deleted (c->g)
     misc_feature    238
                     /label=Bpi1 site mutated (gaAgac)
     misc_feature    630
                     /label=SspI site mutated (t -> a)
     5'UTR           join(773..789,935..963)
                     /label=PsaD 5'UTR
     misc_feature    773
                     /label=BsaI site removed c->g
     intron          790..934
                     /label=rbcS2 intron 1
     CDS             967..969
                     /codon_start=1
                     /label=Start
                     /translation="M"
     CDS             join(970..990,1136..1222)
                     /codon_start=1
                     /product="Chloro target peptide"
                     /label=CTP PsaD
                     /label=PsaD
                     /translation="AVMMRTQAPAATRASSRVAVAARPAARRAVVVRAEA"
     intron          991..1135
                     /label=rbcS2 intron 1
     CDS             join(1229..1291,1437..1913,2059..2505,2651..3143,3289..3766,
                     3912..4065)
                     /codon_start=1
                     /label=Salvia pomifera DXS
                     /translation="SSAVLPMIKKHKLGVVAALQQDNTNEVVASGGESLTTTTRHKTRA
                     LSFTGEKPPTPILDTINYPIHMKNLSVEELERLADELREEIVYTVSKTGGHLSSSLGVA
                     ELTVALHHVFNTPDDKIIWDVGHQAYPHKILTGRRARMHTIRQTFGLAGFPKRDESAHD
                     AFGAGHSSTSISAGLGMAVGRDLLHKDNHVISVIGDGAMTAGQAYEALNNAGFLDSNLI
                     IVLNDNKQVSLPTATVDGPAPPVGALSKALTKLQASRKFRLLREAANGMTRQMGDQAHE
                     IASKVDTYVKGMMGKPGASLFEELGIYYIGPVDGHNIEDLVYIFKKVKEMPAPGPVLIH
                     IITEKGKGYPPAEVAADKMHGVVKFDPTTGKQLKSKTKTKSYTQYFAESLVAEAEQDEK
                     IVAIHAAMGGGTGLNYFQKRFPDRCFDVGIAEQHAVTFAAGLATEGLKPFCTIYSSFLQ
                     RGYDQVVHDVDLQKLPVRFMMDRAGVVGADGPTHCGAFDTTYMACLPNMVVMAPSDELQ
                     LMHMIATAAAIDDRPSCVRYPRGNGIGAPLPPNNKGTPLEVGKGRILREGSRVAILGFG
                     TIVQNCLAAAQLLEEHGVSVTVADARFCKPLDGDLIKKLVQEHEVLITVEEGSIGGFSA
                     HISHFLSLNGLLDGNLKWRPMVLPDRYIDHGAQTDQIEEAGLSPKHIAKTVVSLIGGGK
                     DTTLHLINNL"
     intron          1292..1436
                     /label=rbcS2 intron 1
     intron          1914..2058
                     /label=rbcS2 intron 1
     intron          2506..2650
                     /label=rbcS2 intron 1
     intron          3144..3288
                     /label=rbcS2 intron 1
     intron          3767..3911
                     /label=rbcS2 intron 1
     CDS             4066..4083
                     /codon_start=1
                     /label=GSGSGS
                     /translation="GSGSGS"
     CDS             4090..4101
                     /codon_start=1
                     /label=GSGS-Linker
                     /translation="GSGS"
     CDS             join(4102..4300,4446..4762,4908..5105)
                     /codon_start=1
                     /label=mVenus
                     /translation="VSKGEELFTGVVPILVELDGDVNGHKFSVSGEGEGDATYGKLTLK
                     LICTTGKLPVPWPTLVTTLGYGLQCFARYPDHMKQHDFFKSAMPEGYVQERTIFFKDDG
                     NYKTRAEVKFEGDTLVNRIELKGIDFKEDGNILGHKLEYNYNSHNVYITADKQKNGIKA
                     NFKIRHNIEDGGVQLADHYQQNTPIGDGPVLLPDNHYLSYQSKLSKDPNEKRDHMVLLE
                     FVTAAGITLGMDELYK"
     intron          4301..4445
                     /label=rbcS2 intron 1
     intron          4763..4907
                     /label=rbcS2 intron 1
     CDS             5106..5117
                     /codon_start=1
                     /label=GSGS-linker
                     /translation="GSGS"
     CDS             join(5124..5312,5458..5746,5892..6177,6323..6419)
                     /codon_start=1
                     /locus_tag="S_cerevisiae_IDI__CDS"
                     /product="S_cerevisiae_IDI__CDS"
                     /label=S_cerevisiae_IDI__CDS
                     /protein_id="S_cerevisiae_IDI_protein"
                     /translation="TADNNSMPHGAVSSYAKLVQNQTPEDILEEFPEIIPLQQRPNTRS
                     SETSNDESGETCFSGHDEEQIKLMNENCIVLDWDDNAIGAGTKKVCHLMENIEKGLLHR
                     AFSVFIFNEQGELLLQQRATEKITFPDLWTNTCCSHPLCIDDELGLKGKLDDKIKGAIT
                     AAVRKLDHELGIPEDETKTRGKFHFLNRIHYMAPSNEPWGEHEIDYILFYKINAKENLT
                     VNPNVNEVRDFKWVSPNDLKTMFADPSYKFTPWFKIICENYLFNWWEQLDDLSEVENDR
                     QIHRML"
     intron          5313..5457
                     /locus_tag="S_cerevisiae_IDI__intron1"
     intron          5747..5891
                     /locus_tag="S_cerevisiae_IDI__intron2"
     intron          6178..6322
                     /locus_tag="S_cerevisiae_IDI__intron3"
     CDS             6420..6437
                     /codon_start=1
                     /label=GSGSGS
                     /translation="GSGSGS"
     CDS             join(6444..6445,6775..6796)
                     /codon_start=1
                     /product="peptide that binds Strep-Tactin(R), an engineered
                     form of streptavidin"
                     /label=Strep-Tag II
                     /translation="WSHPQFEK"
     intron          6446..6774
                     /label=rbcS2 intron 2
     3'UTR           6806..7528
                     /label=FDX1 3'UTR
     misc_feature    6806..6992
                     /label=FDX_3'UTR_Phytozome
     misc_feature    6994
                     /label=HindIII site mutated out (a->t)
     misc_feature    7138
                     /label=SapI site removed (g->c)
     promoter        7541..7807
                     /label=HSP70Ap
                     /label=HSP70Ap(1)
     promoter        7814..8034
                     /label=RBCS2p promoter
                     /label=RBCS2p
     transit_peptide join(8035..8042,8188)
                     /label=RBCS2ORF
     intron          8043..8187
                     /label=rbcS2 intron 1
     CDS             join(8195..8647,8793..9128)
                     /codon_start=1
                     /label=AadA Spectinomycin resistance
                     /translation="MREAVIAEVSTQLSEVVGVIERHLEPTLLAVHLYGSAVDGGLKPH
                     SDIDLLVTVTVRLDETTRRALINDLLETSASPGESEILRAVEVTIVVHDDIIPWRYPAK
                     RELQFGEWQRNDILAGIFEPATIDIDLAILLTKAREHSVALVGPAAEELFDPVPEQDLF
                     EALNETLTLWNSPPDWAGDERNVVLTLSRIWYSAVTGKIAPKDVAADWAMERLPAQYQP
                     VILEARQAYLGQEEDRLASRADQLEEFVHYVKGEITKVVGK"
     intron          8648..8792
                     /label=rbcS2 intron 1
     misc_feature    9141..9379
                     /label=3'UTR
                     /label=3'UTR(1)
     rep_origin      complement(9830..10449)
                     /direction=LEFT
                     /label=pBR322ori
     CDS             complement(10598..11458)
                     /codon_start=1
                     /label=Ampicillin
                     /translation="MSIQHFRVALIPFFAAFCLPVFAHPETLVKVKDAEDQLGARVGYI
                     ELDLNSGKILESFRPEERFPMMSTFKVLLCGAVLSRIDAGQEQLGRRIHYSQNDLVEYS
                     PVTEKHLTDGMTVRELCSAAITMSDNTAANLLLTTIGGPKELTAFLHNMGDHVTRLDRW
                     EPELNEAIPNDERDTTMPVAMATTLRKLLTGELLTLASRQQLIDWMEADKVAGPLLRSA
                     LPAGWFIADKSGAGERGSRGIIAALGPDGKPSRIVVIYTTGSQATMDERNRQIAEIGAS
                     LIKHW"
     promoter        complement(11506..11533)
                     /label=AmpRp promoter
                     /label=AmpRp
     rep_origin      complement(11722..12028)
                     /direction=LEFT
                     /label=f1ori
     misc_feature    complement(12058..12205)
                     /label=lacZ_a_KS
ORIGIN
        1 ctagacccgt ctgcctgaca ggaagtgaac gcatgtcgag ggaggcctca ccaatcgtca
       61 cacgagccct cgtcagaaac acgtctccgc cacgctctcc ctctcacggc cgaccccgca
      121 gcccttttgc cctttcgtag gccaccgaca ggacccaggc gctctcagca tgcctcaaca
      181 acccgtactc gtgccagcgg tgcccttgtg ctggtgatcg cttggaagcg catgcgatga
      241 cgaaggggcg gagcaggcgg cctggctgtt cgaagggctc gccgccagtt cgggtgcctt
      301 tctccacgcg cgcctccaca cctaccgatg cgtgaaggca ggcaaatgct catgtttgcc
      361 cgaactcgga gtccttaaaa agccgcttct tgtcgtcgtt ccgagacatg ttagcagatc
      421 gcagtgccac ctttcctgac gcgctcggcc ccatattcgg acgcaattgt catttgtagc
      481 acaattggag caaatctggc gaggcagtag gcttttaagt tgcaaggcga gagagcaaag
      541 tgggacgcgg cgtgattatt ggtatttacg cgacggcccg gcgcgttagc ggcccttccc
      601 ccaggccagg gacgattatg tatcaatata gttgcgttcg ggcactcgtg cgagggctcc
      661 tgcgggctgg ggagggggat ctgggaattg gaggtacgac cgagatggct tgctcggggg
      721 gaggtttcct cgccgagcaa gccagggtta ggtgttgcgc tcttgaaccg gtgtcgttgt
      781 gcattctagg tgagtcgacg agcaagcccg gcggatcagg cagcgtgctt gcagatttga
      841 cttgcaacgc ccgcattgtg tcgacgaagg cttttggctc ctctgtcgct gtctcaagca
      901 gcatctaacc ctgcgtcgcc gtttccattt gcaggacccc actgctactc acaacaagcc
      961 caacatatgg ccgtcatgat gcgcacccag gtgagtcgac gagcaagccc ggcggatcag
     1021 gcagcgtgct tgcagatttg acttgcaacg cccgcattgt gtcgacgaag gcttttggct
     1081 cctctgtcgc tgtctcaagc agcatctaac cctgcgtcgc cgtttccatt tgcaggcgcc
     1141 cgctgccact cgcgcttcat cgcgcgtcgc tgttgccgct cgcccggctg ctcgccgcgc
     1201 cgtggtggtc cgcgccgagg ctggatccag cagcgccgtg ctgcccatga tcaagaagca
     1261 caagctgggc gtggtggccg ccctgcagca ggtgagtcga cgagcaagcc cggcggatca
     1321 ggcagcgtgc ttgcagattt gacttgcaac gcccgcattg tgtcgacgaa ggcttttggc
     1381 tcctctgtcg ctgtctcaag cagcatctaa ccctgcgtcg ccgtttccat ttgcaggaca
     1441 acaccaacga ggtggtggcc agcggcggcg agagcctgac caccaccacc cgccacaaga
     1501 cccgcgccct gagcttcacc ggcgagaagc cccccacccc catcctggac accatcaact
     1561 accccatcca catgaagaac ctgagcgtgg aggagctgga gcgcctggcc gacgagctgc
     1621 gcgaggagat cgtgtacacc gtgagcaaga ccggcggcca cctgagcagc agcctgggcg
     1681 tggccgagct gaccgtggcc ctgcaccacg tgttcaacac ccccgacgac aagatcatct
     1741 gggacgtggg ccaccaggcc tacccccaca agatcctgac cggccgccgc gcccgcatgc
     1801 acaccatccg ccagaccttc ggcctggccg gcttccccaa gcgcgacgag agcgcccacg
     1861 acgccttcgg cgccggccac agcagcacca gcatcagcgc cggcctgggc atggtgagtc
     1921 gacgagcaag cccggcggat caggcagcgt gcttgcagat ttgacttgca acgcccgcat
     1981 tgtgtcgacg aaggcttttg gctcctctgt cgctgtctca agcagcatct aaccctgcgt
     2041 cgccgtttcc atttgcaggc cgtgggccgc gacctgctgc acaaggacaa ccacgtgatc
     2101 agcgtgatcg gcgacggcgc catgaccgcc ggccaggcct acgaggccct gaacaacgcc
     2161 ggcttcctgg acagcaacct gatcatcgtg ctgaacgaca acaagcaggt gagcctgccc
     2221 accgccaccg tggacggccc cgcccccccc gtgggcgccc tgagcaaggc cctgaccaag
     2281 ctgcaggcca gccgcaagtt ccgcctgctg cgcgaggccg ccaacggcat gacccgccag
     2341 atgggcgacc aggcccacga gatcgccagc aaggtggaca cctacgtgaa gggcatgatg
     2401 ggcaagcccg gcgccagcct gttcgaggag ctgggcatct actacatcgg ccccgtggac
     2461 ggccacaaca tcgaggacct ggtgtacatc ttcaagaagg tgaaggtgag tcgacgagca
     2521 agcccggcgg atcaggcagc gtgcttgcag atttgacttg caacgcccgc attgtgtcga
     2581 cgaaggcttt tggctcctct gtcgctgtct caagcagcat ctaaccctgc gtcgccgttt
     2641 ccatttgcag gagatgcccg cccccggccc cgtgctgatc cacatcatca ccgagaaggg
     2701 caagggctac ccccccgccg aggtggccgc cgacaagatg cacggcgtgg tgaagttcga
     2761 ccccaccacc ggcaagcagc tgaagtccaa gaccaagacc aagagctaca cccagtattt
     2821 cgccgagagc ctggtggccg aggccgagca ggacgagaag atcgtggcca tccacgccgc
     2881 catgggcggc ggcaccggcc tgaactactt ccagaagcgc ttccccgacc gctgcttcga
     2941 cgtgggcatc gccgagcagc acgccgtgac cttcgccgcc ggcctggcca ccgagggcct
     3001 gaagcccttc tgcaccatct acagcagctt cctgcagcgc ggctacgacc aggtggtgca
     3061 cgacgtggac ctgcagaagc tgcccgtgcg cttcatgatg gaccgcgccg gcgtggtggg
     3121 cgccgacggc cccacccact gcggtgagtc gacgagcaag cccggcggat caggcagcgt
     3181 gcttgcagat ttgacttgca acgcccgcat tgtgtcgacg aaggcttttg gctcctctgt
     3241 cgctgtctca agcagcatct aaccctgcgt cgccgtttcc atttgcaggc gccttcgaca
     3301 ccacctacat ggcctgcctg cccaacatgg tggtgatggc ccccagcgac gagctgcagc
     3361 tgatgcacat gatcgccacc gccgccgcca tcgacgaccg ccccagctgc gtgcgctacc
     3421 cccgcggcaa cggcatcggc gcccccctgc cccccaacaa caagggcacc cccctggagg
     3481 tgggcaaggg ccgcatcctg cgcgagggca gccgcgtggc catcctgggc ttcggcacca
     3541 tcgtgcagaa ctgcctggcc gccgcccagc tgctggagga gcacggcgtg agcgtgaccg
     3601 tggccgacgc ccgcttctgc aagcccctgg acggcgacct gatcaagaag ctggtgcagg
     3661 agcacgaggt gctgatcacc gtggaggagg gcagcatcgg cggcttcagc gcccacatca
     3721 gccacttcct gagcctgaac ggcctgctgg acggcaacct gaagtggtga gtcgacgagc
     3781 aagcccggcg gatcaggcag cgtgcttgca gatttgactt gcaacgcccg cattgtgtcg
     3841 acgaaggctt ttggctcctc tgtcgctgtc tcaagcagca tctaaccctg cgtcgccgtt
     3901 tccatttgca ggcgccccat ggtgctgccc gaccgctaca tcgaccacgg cgcccagacc
     3961 gaccagatcg aggaggccgg cctgagcccc aagcacatcg ccaagaccgt ggtgagcctg
     4021 atcggcggcg gcaaggacac caccctgcac ctgatcaaca acctgggcag cggcagcggc
     4081 agcagatctg gcagcggcag cgtgagcaag ggcgaggagc tgttcaccgg cgtggtgccc
     4141 atcctggtgg agctggacgg cgacgtgaac ggccacaagt tcagcgtgag cggcgagggc
     4201 gagggcgacg ccacctacgg caagctgacc ctgaagctga tctgcaccac cggcaagctg
     4261 cccgtgccct ggcccaccct ggtgaccacc ctgggctacg gtgagtcgac gagcaagccc
     4321 ggcggatcag gcagcgtgct tgcagatttg acttgcaacg cccgcattgt gtcgacgaag
     4381 gcttttggct cctctgtcgc tgtctcaagc agcatctaac cctgcgtcgc cgtttccatt
     4441 tgcaggcctg cagtgcttcg cccgctaccc cgaccacatg aagcagcacg acttcttcaa
     4501 gagcgccatg cccgagggct acgtgcagga gcgcaccatc ttcttcaagg acgacggtaa
     4561 ctacaagacc cgcgccgagg tgaagttcga gggcgacacc ctggtgaacc gcatcgagct
     4621 gaagggcatc gacttcaagg aggacggcaa catcctgggc cacaagctgg agtacaacta
     4681 caacagccac aacgtgtaca tcaccgccga caagcagaag aacggcatca aggccaactt
     4741 caagatccgc cacaacatcg aggtgagtcg acgagcaagc ccggcggatc aggcagcgtg
     4801 cttgcagatt tgacttgcaa cgcccgcatt gtgtcgacga aggcttttgg ctcctctgtc
     4861 gctgtctcaa gcagcatcta accctgcgtc gccgtttcca tttgcaggac ggcggcgtgc
     4921 agctggccga ccactaccag cagaacaccc ccatcggcga cggccccgtg ctgctgcccg
     4981 acaaccacta cctgagctac cagagcaagc tgagcaagga ccccaacgag aagcgcgacc
     5041 acatggtgct gctggagttc gtgaccgccg ccggcatcac cctgggcatg gacgagctgt
     5101 acaagggcag cggcagcgat atcaccgccg acaacaacag catgccccac ggcgccgtga
     5161 gcagctacgc caagctggtg cagaaccaga cccccgagga catcctggag gagttccccg
     5221 agatcatccc cctgcagcag cgccccaaca cccgcagcag cgagacgagc aacgacgaga
     5281 gcggcgagac gtgcttcagc ggccacgacg aggtgagtcg acgagcaagc ccggcggatc
     5341 aggcagcgtg cttgcagatt tgacttgcaa cgcccgcatt gtgtcgacga aggcttttgg
     5401 ctcctctgtc gctgtctcaa gcagcatcta accctgcgtc gccgtttcca tttgcaggag
     5461 cagatcaagc tgatgaacga gaactgcatc gtgctggact gggacgacaa cgccatcggc
     5521 gccggcacca agaaggtgtg ccacctgatg gagaacatcg agaagggcct gctgcaccgc
     5581 gccttcagcg tgttcatctt caacgagcag ggcgagctgc tgctgcagca gcgcgccacc
     5641 gagaagatca ccttccccga cctgtggacc aacacctgct gcagccaccc cctgtgcatc
     5701 gacgacgagc tgggcctgaa gggcaagctg gacgacaaga tcaagggtga gtcgacgagc
     5761 aagcccggcg gatcaggcag cgtgcttgca gatttgactt gcaacgcccg cattgtgtcg
     5821 acgaaggctt ttggctcctc tgtcgctgtc tcaagcagca tctaaccctg cgtcgccgtt
     5881 tccatttgca ggcgccatca ccgccgccgt gcgcaagctg gaccacgagc tgggcatccc
     5941 cgaggacgag actaagaccc gcggcaagtt ccacttcctg aaccgcatcc actacatggc
     6001 ccccagcaac gagccctggg gcgagcacga gatcgactac atcctgttct acaagatcaa
     6061 cgccaaggag aacctgaccg tgaaccccaa cgtgaacgag gtgcgcgact tcaagtgggt
     6121 gagccccaac gacctcaaga ccatgttcgc cgaccccagc tacaagttca ccccctggtg
     6181 agtcgacgag caagcccggc ggatcaggca gcgtgcttgc agatttgact tgcaacgccc
     6241 gcattgtgtc gacgaaggct tttggctcct ctgtcgctgt ctcaagcagc atctaaccct
     6301 gcgtcgccgt ttccatttgc aggttcaaga tcatctgcga gaactacctg ttcaactggt
     6361 gggagcagct ggacgacctg agcgaggtgg agaacgaccg ccagatccac cgcatgctgg
     6421 gcagcggcag cggcagcgaa ttctggtgag cttgcggggt tgcgagcaac actccagcaa
     6481 cgaacagtgc ccaagtcagg aatctgcagt cagcctgggc tttcggcggc tttttcttgg
     6541 gcaaacagct tgcactcatg ccagcgcggc ttgtccagcc tcacttgagc tttccagctg
     6601 ctaccagccg ggctatacga cagcgacaga gccatagcgt ggaatcactt atttgggttg
     6661 ccgaagtagc ggtcggagcg tgagttcttg gtcaagccgc cccttatccg gttcctgtcc
     6721 gtgtctttgt ccctcgttca cccttcgcgg cacccttcat ccccttgctt gcaggagcca
     6781 cccgcagttc gagaagtaag acgtcgcgct ttcgccatct gcgggggtcg taggctagaa
     6841 ctggggttgg ggatcgggct gcttgcatag ccaagcaatt ttccatctgg ccagcaatgg
     6901 cctagcacta tgagcggttc aagtgtctct tgtgtgttgt gtcgcattgc atggccgtgg
     6961 tgacctgcaa ttttctgtaa ccggacatgc agatgcttcg gttcgcgtcc tttcctcgct
     7021 tgctacggga tcgggagtcg gcagggctag aagtcttggg taacacgcgc aattcagcaa
     7081 tacaggccag ccagggcagc gaagggggac ttcagcaagg acctctcggg aatagtgcaa
     7141 gagctaggag gggtacagca gtagagatcg aggggtccag ctcacagttc tattacgtcg
     7201 ttcgtgggga cgaactgggt cgaggcgcta cggactcgaa atgacggcag agggtggcaa
     7261 ggaaggggag caccactgtg agcagttgca gcggcacata cactacgtct cttggcctta
     7321 agcacagcca gcacacttgt acggggcaac agtagccccg aagcagcctg atgcagtcac
     7381 accgtgccgg gccagtgtta acaaggaagg gcaggcacca gggcgagggc aggcgcggca
     7441 aaactcgccg gttcctgaca cggtgacacg caggtatacg gtgacagctc agctagtgat
     7501 accagctgct ccgcgttctg aggagaggac tagtacgcgt gctgaggctt gacatgattg
     7561 gtgcgtatgt ttgtatgaag ctacaggact gatttggcgg gctatgaggg cgggggaagc
     7621 tctggaaggg ccgcgatggg gcgcgcggcg tccagaaggc gccatacggc ccgctggcgg
     7681 cacccatccg gtataaaagc ccgcgacccc gaacggtgac ctccactttc agcgacaaac
     7741 gagcacttat acatacgcga ctattctgcc gctatacata accactcagc tagcttaaga
     7801 tcccatccct agggcatgcc gggcgcgcca gaaggagcgc agccaaacca ggatgatgtt
     7861 tgatggggta tttgagcact tgcaaccctt atccggaagc cccctggccc acaaaggcta
     7921 ggcgccaatg caagcagttc gcatgcagcc cctggagcgg tgccctcctg ataaaccggc
     7981 cagggggcct atgttcttta cttttttaca agagaagtca ctcaacatct taaaatggcc
     8041 aggtgagtcg acgagcaagc ccggcggatc aggcagcgtg cttgcagatt tgacttgcaa
     8101 cgcccgcatt gtgtcgacga aggcttttgg ctcctctgtc gctgtctcaa gcagcatcta
     8161 accctgcgtc gccgtttcca tttgcaggaa gcttatgcgc gaggccgtga tcgccgaggt
     8221 gagcacccag ctgagcgagg tggtgggcgt gatcgagcgc cacctggagc ccaccctgct
     8281 ggccgtgcac ctgtacggca gcgccgtgga cggcggcctg aagccccaca gcgacatcga
     8341 cctgctggtg accgtgaccg tgcgcctgga cgagaccacc cgccgcgccc tgatcaacga
     8401 cctgctggag accagcgcca gccccggcga gagcgagatc ctgcgcgccg tggaggtgac
     8461 catcgtggtg cacgacgaca tcatcccctg gcgctacccc gccaagcgcg agctgcagtt
     8521 cggcgagtgg cagcgcaacg acatcctggc cggcatcttc gagcccgcca ccatcgacat
     8581 cgacctggcc atcctgctga ccaaggcccg cgagcacagc gtggccctgg tgggccccgc
     8641 cgccgaggtg agtcgacgag caagcccggc ggatcaggca gcgtgcttgc agatttgact
     8701 tgcaacgccc gcattgtgtc gacgaaggct tttggctcct ctgtcgctgt ctcaagcagc
     8761 atctaaccct gcgtcgccgt ttccatttgc aggagctgtt cgaccccgtg cccgagcagg
     8821 acctgttcga ggccctgaac gagaccctga ccctgtggaa cagccccccc gactgggccg
     8881 gcgacgagcg caacgtggtg ctgaccctga gccgcatctg gtacagcgcc gtgaccggca
     8941 agatcgcccc caaggacgtg gccgccgact gggccatgga gcgcctgccc gcccagtacc
     9001 agcccgtgat cctggaggcc cgccaggcct acctgggcca ggaggaggac cgcctggcca
     9061 gccgcgccga ccagctggag gagttcgtgc actacgtgaa gggcgagatc accaaggtgg
     9121 tgggcaagta actcgagtga ccgctccgtg taaatggagg cgctcgttga tctgagcctt
     9181 gccccctgac gaacggcggt ggatggaaga tactgctctc aagtgctgaa gcggtagctt
     9241 agctccccgt ttcgtgctga tcagtctttt tcaacacgta aaaagcggag gagttttgca
     9301 attttgttgg ttgtaacgat cctccgttga ttttggcctc tttctccatg ggcgggctgg
     9361 gcgtatttga agcggacccg gtacccagct tttgttccct ttagtgaggg ttaattgcgc
     9421 gcttggcgta atcatggtca tagctgtttc ctgtgtgaaa ttgttatccg ctcacaattc
     9481 cacacaacat acgagccgga agcataaagt gtaaagcctg gggtgcctaa tgagtgagct
     9541 aactcacatt aattgcgttg cgctcactgc ccgctttcca gtcgggaaac ctgtcgtgcc
     9601 agctgcatta atgaatcggc caacgcgcgg ggagaggcgg tttgcgtatt gggcgctctt
     9661 ccgcttcctc gctcactgac tcgctgcgct cggtcgttcg gctgcggcga gcggtatcag
     9721 ctcactcaaa ggcggtaata cggttatcca cagaatcagg ggataacgca ggaaagaaca
     9781 tgtgagcaaa aggccagcaa aaggccagga accgtaaaaa ggccgcgttg ctggcgtttt
     9841 tccataggct ccgcccccct gacgagcatc acaaaaatcg acgctcaagt cagaggtggc
     9901 gaaacccgac aggactataa agataccagg cgtttccccc tggaagctcc ctcgtgcgct
     9961 ctcctgttcc gaccctgccg cttaccggat acctgtccgc ctttctccct tcgggaagcg
    10021 tggcgctttc tcatagctca cgctgtaggt atctcagttc ggtgtaggtc gttcgctcca
    10081 agctgggctg tgtgcacgaa ccccccgttc agcccgaccg ctgcgcctta tccggtaact
    10141 atcgtcttga gtccaacccg gtaagacacg acttatcgcc actggcagca gccactggta
    10201 acaggattag cagagcgagg tatgtaggcg gtgctacaga gttcttgaag tggtggccta
    10261 actacggcta cactagaagg acagtatttg gtatctgcgc tctgctgaag ccagttacct
    10321 tcggaaaaag agttggtagc tcttgatccg gcaaacaaac caccgctggt agcggtggtt
    10381 tttttgtttg caagcagcag attacgcgca gaaaaaaagg atctcaagaa gatcctttga
    10441 tcttttctac ggggtctgac gctcagtgga acgaaaactc acgttaaggg attttggtca
    10501 tgagattatc aaaaaggatc ttcacctaga tccttttaaa ttaaaaatga agttttaaat
    10561 caatctaaag tatatatgag taaacttggt ctgacagtta ccaatgctta atcagtgagg
    10621 cacctatctc agcgatctgt ctatttcgtt catccatagt tgcctgactc cccgtcgtgt
    10681 agataactac gatacgggag ggcttaccat ctggccccag tgctgcaatg ataccgcgag
    10741 acccacgctc accggctcca gatttatcag caataaacca gccagccgga agggccgagc
    10801 gcagaagtgg tcctgcaact ttatccgcct ccatccagtc tattaattgt tgccgggaag
    10861 ctagagtaag tagttcgcca gttaatagtt tgcgcaacgt tgttgccatt gctacaggca
    10921 tcgtggtgtc acgctcgtcg tttggtatgg cttcattcag ctccggttcc caacgatcaa
    10981 ggcgagttac atgatccccc atgttgtgca aaaaagcggt tagctccttc ggtcctccga
    11041 tcgttgtcag aagtaagttg gccgcagtgt tatcactcat ggttatggca gcactgcata
    11101 attctcttac tgtcatgcca tccgtaagat gcttttctgt gactggtgag tactcaacca
    11161 agtcattctg agaatagtgt atgcggcgac cgagttgctc ttgcccggcg tcaatacggg
    11221 ataataccgc gccacatagc agaactttaa aagtgctcat cattggaaaa cgttcttcgg
    11281 ggcgaaaact ctcaaggatc ttaccgctgt tgagatccag ttcgatgtaa cccactcgtg
    11341 cacccaactg atcttcagca tcttttactt tcaccagcgt ttctgggtga gcaaaaacag
    11401 gaaggcaaaa tgccgcaaaa aagggaataa gggcgacacg gaaatgttga atactcatac
    11461 tcttcctttt tcaatattat tgaagcattt atcagggtta ttgtctcatg agcggataca
    11521 tatttgaatg tatttagaaa aataaacaaa taggggttcc gcgcacattt ccccgaaaag
    11581 tgccacacta aattgtaagc gttaatattt tgttaaaatt cgcgttaaat ttttgttaaa
    11641 tcagctcatt ttttaaccaa taggccgaaa tcggcaaaat cccttataaa tcaaaagaat
    11701 agaccgagat agggttgagt gttgttccag tttggaacaa gagtccacta ttaaagaacg
    11761 tggactccaa cgtcaaaggg cgaaaaaccg tctatcaggg cgatggccca ctacgtgaac
    11821 catcacccta atcaagtttt ttggggtcga ggtgccgtaa agcactaaat cggaacccta
    11881 aagggagccc ccgatttaga gcttgacggg gaaagccggc gaacgtggcg agaaaggaag
    11941 ggaagaaagc gaaaggagcg ggcgctaggg cgctggcaag tgtagcggtc acgctgcgcg
    12001 taaccaccac acccgccgcg cttaatgcgc cgctacaggg cgcgtcccat tcgccattca
    12061 ggctgcgcaa ctgttgggaa gggcgatcgg tgcgggcctc ttcgctatta cgccagctgg
    12121 cgaaaggggg atgtgctgca aggcgattaa gttgggtaac gccagggttt tcccagtcac
    12181 gacgttgtaa aacgacggcc agtgagcgcg cgtaatacga ctcactatag ggcgaattgg
    12241 agctccaccg cggtggcggc cgct
//

LOCUS       17 - S006 - pOpt3_Ppsad_5'psad_CTPpsad_IbIspS_YFP_Tfdx1_S               10017 bp DNA     circular SYN 26-AUG-2021
DEFINITION  synthetic circular DNA
ACCESSION   .
VERSION     .
KEYWORDS    .
SOURCE      synthetic DNA construct
  ORGANISM  recombinant plasmid
REFERENCE   1  (bases 1 to 10017)
  AUTHORS   Kyle Lauersen
  TITLE     Direct Submission
  JOURNAL   Exported Nov 8, 2022 from SnapGene 5.3.3
            https://www.snapgene.com
FEATURES             Location/Qualifiers
     source          1..10017
                     /organism="recombinant plasmid"
                     /mol_type="other DNA"
     promoter        8..768
                     /label=PpsaD
     misc_feature    139
                     /label=AvrII site deleted (c->g)
     misc_feature    240
                     /label=Bpi1 site mutated (gaAgac)
     misc_feature    632
                     /label=SspI site mutated (t -> a)
     5'UTR           775..820
                     /label=PsaD 5'UTR
     misc_feature    775
                     /label=BsaI site removed c->g
     CDS             827..934
                     /codon_start=1
                     /product="Chloro target peptide"
                     /label=PsaD
                     /translation="AVMMRTQAPAATRASSRVAVAARPAARRAVVVRAEA"
     CDS             join(941..1114,1260..1730,1876..2312,2458..2924,3070..3140)
                     /codon_start=1
                     /locus_tag="IbIspS - Ipomoea batatas isoprene 
                     synthase__CDS"
                     /product="IbIspS - Ipomoea batatas isoprene synthase__CDS"
                     /label=IbIspS - Ipomoea batatas isoprene synthase__CDS
                     /protein_id="IbIspS - Ipomoea batatas isoprene 
                     synthase_protein"
                     /translation="TARRSANYQPSSWSYDEYLVDTTTNDSKLRIQEDARKKLEEEVRN
                     VLEDGKLETLALLELIDDIQRLGLGYKFRESTSTSLAMLKMSVGQEASNSSLHSCSLYF
                     RLLREHGFDITPDVFEKFKDENGKFKDSIAKDVRGLLSLYEASFLGFEGENILDEAREF
                     TTMHLNNIKDKVNPRIAEEVNHALELPLHRRVERLEARRRIQSYSKSGETNQALLTLAK
                     IDFNTVQAVYQRDLQDVSKWWKDTALADKLSFARDRLMESFFWAIGMSYDPQHSKSREA
                     VTKTFKLVTVLDDVYDVYGSLDELEKFTAAAERWDVDAIKDLPDYMKLCYLSLFNTVND
                     LAYDTLKDKGETVIPIMKKAWADLLKAFLQEAQWIYNKYTPTFDEYLNNARFSVSGCVM
                     LVHSYFTTQNITKEAIHSLENYHDLLIWPSIVFRLANDLSSSKAEIERGETANSITCYM
                     NETGQSEEQAREHISKLIDECFKKMNKEMLATSTSPFEKSFIETAINLARIALCQYQYG
                     DAHSDPDVRARNRIVSVIINPVE"
     intron          1115..1259
                     /locus_tag="IbIspS - Ipomoea batatas isoprene 
                     synthase__intron1"
     intron          1731..1875
                     /locus_tag="IbIspS - Ipomoea batatas isoprene 
                     synthase__intron2"
     intron          2313..2457
                     /locus_tag="IbIspS - Ipomoea batatas isoprene 
                     synthase__intron3"
     intron          2925..3069
                     /locus_tag="IbIspS - Ipomoea batatas isoprene 
                     synthase__intron4"
     CDS             3141..3152
                     /codon_start=1
                     /locus_tag="CrcoOsCCD8__CDS"
                     /product="CrcoOsCCD8__CDS"
                     /label=GSGS
                     /protein_id="CrcoOsCCD8_protein"
                     /translation="GSGS"
     CDS             3159..3170
                     /codon_start=1
                     /label=GSGS-Linker
                     /translation="GSGS"
     CDS             join(3171..3369,3515..3831,3977..4174)
                     /codon_start=1
                     /label=mVenus
                     /translation="VSKGEELFTGVVPILVELDGDVNGHKFSVSGEGEGDATYGKLTLK
                     LICTTGKLPVPWPTLVTTLGYGLQCFARYPDHMKQHDFFKSAMPEGYVQERTIFFKDDG
                     NYKTRAEVKFEGDTLVNRIELKGIDFKEDGNILGHKLEYNYNSHNVYITADKQKNGIKA
                     NFKIRHNIEDGGVQLADHYQQNTPIGDGPVLLPDNHYLSYQSKLSKDPNEKRDHMVLLE
                     FVTAAGITLGMDELYK"
     intron          3370..3514
                     /label=rbcS2 intron 1
     intron          3832..3976
                     /label=rbcS2 intron 1
     CDS             4175..4186
                     /codon_start=1
                     /label=GSGS-linker
                     /translation="GSGS"
     CDS             join(4199..4200,4530..4551)
                     /codon_start=1
                     /product="peptide that binds Strep-Tactin(R), an engineered
                     form of streptavidin"
                     /label=Strep-Tag II
                     /translation="WSHPQFEK"
     intron          4201..4529
                     /label=rbcS2 intron 2
     3'UTR           4561..5283
                     /label=FDX1 3'UTR
     misc_feature    4561..4747
                     /label=FDX_3'UTR_Phytozome
     misc_feature    4749
                     /label=HindIII site mutated out (a->t)
     misc_feature    4893
                     /label=SapI site removed (g->c)
     promoter        5296..5562
                     /label=HSP70Ap
                     /label=HSP70Ap(1)
     promoter        5569..5789
                     /label=RBCS2p promoter
                     /label=RBCS2p
     transit_peptide join(5790..5797,5943)
                     /label=RBCS2ORF
     intron          5798..5942
                     /label=rbcS2 intron 1
     CDS             join(5950..6402,6548..6883)
                     /codon_start=1
                     /label=AadA Spectinomycin resistance
                     /translation="MREAVIAEVSTQLSEVVGVIERHLEPTLLAVHLYGSAVDGGLKPH
                     SDIDLLVTVTVRLDETTRRALINDLLETSASPGESEILRAVEVTIVVHDDIIPWRYPAK
                     RELQFGEWQRNDILAGIFEPATIDIDLAILLTKAREHSVALVGPAAEELFDPVPEQDLF
                     EALNETLTLWNSPPDWAGDERNVVLTLSRIWYSAVTGKIAPKDVAADWAMERLPAQYQP
                     VILEARQAYLGQEEDRLASRADQLEEFVHYVKGEITKVVGK"
     intron          6403..6547
                     /label=rbcS2 intron 1
     misc_feature    6896..7134
                     /label=3'UTR
                     /label=3'UTR(1)
     rep_origin      complement(7585..8204)
                     /direction=LEFT
                     /label=pBR322ori
     CDS             complement(8353..9213)
                     /codon_start=1
                     /label=Ampicillin
                     /translation="MSIQHFRVALIPFFAAFCLPVFAHPETLVKVKDAEDQLGARVGYI
                     ELDLNSGKILESFRPEERFPMMSTFKVLLCGAVLSRIDAGQEQLGRRIHYSQNDLVEYS
                     PVTEKHLTDGMTVRELCSAAITMSDNTAANLLLTTIGGPKELTAFLHNMGDHVTRLDRW
                     EPELNEAIPNDERDTTMPVAMATTLRKLLTGELLTLASRQQLIDWMEADKVAGPLLRSA
                     LPAGWFIADKSGAGERGSRGIIAALGPDGKPSRIVVIYTTGSQATMDERNRQIAEIGAS
                     LIKHW"
     promoter        complement(9261..9288)
                     /label=AmpRp promoter
                     /label=AmpRp
     rep_origin      complement(9477..9783)
                     /direction=LEFT
                     /label=f1ori
     misc_feature    complement(9813..9960)
                     /label=lacZ_a_KS
ORIGIN
        1 ctctagaccc gtctgcctga caggaagtga acgcatgtcg agggaggcct caccaatcgt
       61 cacacgagcc ctcgtcagaa acacgtctcc gccacgctct ccctctcacg gccgaccccg
      121 cagccctttt gccctttcgt aggccaccga caggacccag gcgctctcag catgcctcaa
      181 caacccgtac tcgtgccagc ggtgcccttg tgctggtgat cgcttggaag cgcatgcgat
      241 gacgaagggg cggagcaggc ggcctggctg ttcgaagggc tcgccgccag ttcgggtgcc
      301 tttctccacg cgcgcctcca cacctaccga tgcgtgaagg caggcaaatg ctcatgtttg
      361 cccgaactcg gagtccttaa aaagccgctt cttgtcgtcg ttccgagaca tgttagcaga
      421 tcgcagtgcc acctttcctg acgcgctcgg ccccatattc ggacgcaatt gtcatttgta
      481 gcacaattgg agcaaatctg gcgaggcagt aggcttttaa gttgcaaggc gagagagcaa
      541 agtgggacgc ggcgtgatta ttggtattta cgcgacggcc cggcgcgtta gcggcccttc
      601 ccccaggcca gggacgatta tgtatcaata tagttgcgtt cgggcactcg tgcgagggct
      661 cctgcgggct ggggaggggg atctgggaat tggaggtacg accgagatgg cttgctcggg
      721 gggaggtttc ctcgccgagc aagccagggt taggtgttgc gctcttgaac cggtgtcgtt
      781 gtgcattcta ggaccccact gctactcaca acaagcccaa catatggccg tcatgatgcg
      841 cacccaggcg cccgctgcca ctcgcgcttc atcgcgcgtc gctgttgccg ctcgcccggc
      901 tgctcgccgc gccgtggtgg tccgcgccga ggctggatcc accgcccgcc gcagcgccaa
      961 ctaccagccc agcagctgga gctacgacga gtacctggtg gacaccacca ccaacgacag
     1021 caagctgcgc atccaggagg acgcccgcaa gaagctggag gaggaggtgc gcaacgtgct
     1081 ggaggacggc aagctggaga cgctggccct gctggtgagt cgacgagcaa gcccggcgga
     1141 tcaggcagcg tgcttgcaga tttgacttgc aacgcccgca ttgtgtcgac gaaggctttt
     1201 ggctcctctg tcgctgtctc aagcagcatc taaccctgcg tcgccgtttc catttgcagg
     1261 agctgatcga cgacatccag cgcctgggcc tgggctacaa gttccgcgag agcaccagca
     1321 ccagcctggc catgctgaag atgagcgtgg gccaggaggc cagcaacagc agcctgcaca
     1381 gctgcagcct gtacttccgc ctgctgcgcg agcacggctt cgacatcacc cccgacgtgt
     1441 tcgagaagtt caaggacgag aacggcaagt tcaaggacag catcgccaag gacgtgcgcg
     1501 gcctgctgag cctgtacgag gccagcttcc tgggcttcga gggcgagaac atcctggacg
     1561 aggcccgcga gttcaccacc atgcacctga acaacatcaa ggacaaggtg aacccccgca
     1621 tcgccgagga ggtgaaccac gccctggagc tgcccctgca ccgccgcgtg gagcgcctgg
     1681 aggcccgccg ccgcatccag agctacagca agagcggcga gacgaaccag gtgagtcgac
     1741 gagcaagccc ggcggatcag gcagcgtgct tgcagatttg acttgcaacg cccgcattgt
     1801 gtcgacgaag gcttttggct cctctgtcgc tgtctcaagc agcatctaac cctgcgtcgc
     1861 cgtttccatt tgcaggccct gctgaccctg gccaagatcg acttcaacac cgtgcaggcc
     1921 gtgtaccagc gcgacctgca ggacgtgagc aagtggtgga aggacaccgc cctggccgac
     1981 aagctgagct tcgcccgcga ccgcctgatg gagagcttct tctgggccat cggcatgagc
     2041 tacgaccccc agcacagcaa gagccgcgag gccgtgacca agaccttcaa gctggtgacc
     2101 gtgctggacg acgtgtacga cgtgtacggc agcctggacg agctggagaa gttcaccgcc
     2161 gccgccgagc gctgggacgt ggacgccatc aaggacctgc ccgactacat gaagctgtgc
     2221 tacctgagcc tgttcaacac cgtgaacgac ctggcctacg acaccctgaa ggacaagggc
     2281 gagacggtga tccccatcat gaagaaggcc tggtgagtcg acgagcaagc ccggcggatc
     2341 aggcagcgtg cttgcagatt tgacttgcaa cgcccgcatt gtgtcgacga aggcttttgg
     2401 ctcctctgtc gctgtctcaa gcagcatcta accctgcgtc gccgtttcca tttgcagggc
     2461 cgacctgctg aaggccttcc tgcaggaggc ccagtggatc tacaacaagt acacccccac
     2521 cttcgacgag tacctgaaca acgcccgctt cagcgtgagc ggctgcgtga tgctggtgca
     2581 cagctacttc accacccaga acatcaccaa ggaggccatc cacagcctgg agaactacca
     2641 cgacctgctg atctggccca gcatcgtgtt ccgcctggcc aacgacctga gcagcagcaa
     2701 ggccgagatc gagcgcggcg agacggccaa cagcatcacc tgctacatga acgagacggg
     2761 ccagagcgag gagcaggccc gcgagcacat cagcaagctg atcgacgagt gcttcaagaa
     2821 gatgaacaag gagatgctgg ccaccagcac cagccccttc gagaagagct tcatcgagac
     2881 ggccatcaac ctggcccgca tcgccctgtg ccagtaccag tacggtgagt cgacgagcaa
     2941 gcccggcgga tcaggcagcg tgcttgcaga tttgacttgc aacgcccgca ttgtgtcgac
     3001 gaaggctttt ggctcctctg tcgctgtctc aagcagcatc taaccctgcg tcgccgtttc
     3061 catttgcagg cgacgcccac agcgaccccg acgtgcgcgc ccgcaaccgc atcgtgagcg
     3121 tgatcatcaa ccccgtggag ggcagcggca gcagatctgg cagcggcagc gtgagcaagg
     3181 gcgaggagct gttcaccggc gtggtgccca tcctggtgga gctggacggc gacgtgaacg
     3241 gccacaagtt cagcgtgagc ggcgagggcg agggcgacgc cacctacggc aagctgaccc
     3301 tgaagctgat ctgcaccacc ggcaagctgc ccgtgccctg gcccaccctg gtgaccaccc
     3361 tgggctacgg tgagtcgacg agcaagcccg gcggatcagg cagcgtgctt gcagatttga
     3421 cttgcaacgc ccgcattgtg tcgacgaagg cttttggctc ctctgtcgct gtctcaagca
     3481 gcatctaacc ctgcgtcgcc gtttccattt gcaggcctgc agtgcttcgc ccgctacccc
     3541 gaccacatga agcagcacga cttcttcaag agcgccatgc ccgagggcta cgtgcaggag
     3601 cgcaccatct tcttcaagga cgacggtaac tacaagaccc gcgccgaggt gaagttcgag
     3661 ggcgacaccc tggtgaaccg catcgagctg aagggcatcg acttcaagga ggacggcaac
     3721 atcctgggcc acaagctgga gtacaactac aacagccaca acgtgtacat caccgccgac
     3781 aagcagaaga acggcatcaa ggccaacttc aagatccgcc acaacatcga ggtgagtcga
     3841 cgagcaagcc cggcggatca ggcagcgtgc ttgcagattt gacttgcaac gcccgcattg
     3901 tgtcgacgaa ggcttttggc tcctctgtcg ctgtctcaag cagcatctaa ccctgcgtcg
     3961 ccgtttccat ttgcaggacg gcggcgtgca gctggccgac cactaccagc agaacacccc
     4021 catcggcgac ggccccgtgc tgctgcccga caaccactac ctgagctacc agagcaagct
     4081 gagcaaggac cccaacgaga agcgcgacca catggtgctg ctggagttcg tgaccgccgc
     4141 cggcatcacc ctgggcatgg acgagctgta caagggcagc ggcagcgata tcgaattctg
     4201 gtgagcttgc ggggttgcga gcaacactcc agcaacgaac agtgcccaag tcaggaatct
     4261 gcagtcagcc tgggctttcg gcggcttttt cttgggcaaa cagcttgcac tcatgccagc
     4321 gcggcttgtc cagcctcact tgagctttcc agctgctacc agccgggcta tacgacagcg
     4381 acagagccat agcgtggaat cacttatttg ggttgccgaa gtagcggtcg gagcgtgagt
     4441 tcttggtcaa gccgcccctt atccggttcc tgtccgtgtc tttgtccctc gttcaccctt
     4501 cgcggcaccc ttcatcccct tgcttgcagg agccacccgc agttcgagaa gtaagacgtc
     4561 gcgctttcgc catctgcggg ggtcgtaggc tagaactggg gttggggatc gggctgcttg
     4621 catagccaag caattttcca tctggccagc aatggcctag cactatgagc ggttcaagtg
     4681 tctcttgtgt gttgtgtcgc attgcatggc cgtggtgacc tgcaattttc tgtaaccgga
     4741 catgcagatg cttcggttcg cgtcctttcc tcgcttgcta cgggatcggg agtcggcagg
     4801 gctagaagtc ttgggtaaca cgcgcaattc agcaatacag gccagccagg gcagcgaagg
     4861 gggacttcag caaggacctc tcgggaatag tgcaagagct aggaggggta cagcagtaga
     4921 gatcgagggg tccagctcac agttctatta cgtcgttcgt ggggacgaac tgggtcgagg
     4981 cgctacggac tcgaaatgac ggcagagggt ggcaaggaag gggagcacca ctgtgagcag
     5041 ttgcagcggc acatacacta cgtctcttgg ccttaagcac agccagcaca cttgtacggg
     5101 gcaacagtag ccccgaagca gcctgatgca gtcacaccgt gccgggccag tgttaacaag
     5161 gaagggcagg caccagggcg agggcaggcg cggcaaaact cgccggttcc tgacacggtg
     5221 acacgcaggt atacggtgac agctcagcta gtgataccag ctgctccgcg ttctgaggag
     5281 aggactagta cgcgtgctga ggcttgacat gattggtgcg tatgtttgta tgaagctaca
     5341 ggactgattt ggcgggctat gagggcgggg gaagctctgg aagggccgcg atggggcgcg
     5401 cggcgtccag aaggcgccat acggcccgct ggcggcaccc atccggtata aaagcccgcg
     5461 accccgaacg gtgacctcca ctttcagcga caaacgagca cttatacata cgcgactatt
     5521 ctgccgctat acataaccac tcagctagct taagatccca tccctagggc atgccgggcg
     5581 cgccagaagg agcgcagcca aaccaggatg atgtttgatg gggtatttga gcacttgcaa
     5641 cccttatccg gaagccccct ggcccacaaa ggctaggcgc caatgcaagc agttcgcatg
     5701 cagcccctgg agcggtgccc tcctgataaa ccggccaggg ggcctatgtt ctttactttt
     5761 ttacaagaga agtcactcaa catcttaaaa tggccaggtg agtcgacgag caagcccggc
     5821 ggatcaggca gcgtgcttgc agatttgact tgcaacgccc gcattgtgtc gacgaaggct
     5881 tttggctcct ctgtcgctgt ctcaagcagc atctaaccct gcgtcgccgt ttccatttgc
     5941 aggaagctta tgcgcgaggc cgtgatcgcc gaggtgagca cccagctgag cgaggtggtg
     6001 ggcgtgatcg agcgccacct ggagcccacc ctgctggccg tgcacctgta cggcagcgcc
     6061 gtggacggcg gcctgaagcc ccacagcgac atcgacctgc tggtgaccgt gaccgtgcgc
     6121 ctggacgaga ccacccgccg cgccctgatc aacgacctgc tggagaccag cgccagcccc
     6181 ggcgagagcg agatcctgcg cgccgtggag gtgaccatcg tggtgcacga cgacatcatc
     6241 ccctggcgct accccgccaa gcgcgagctg cagttcggcg agtggcagcg caacgacatc
     6301 ctggccggca tcttcgagcc cgccaccatc gacatcgacc tggccatcct gctgaccaag
     6361 gcccgcgagc acagcgtggc cctggtgggc cccgccgccg aggtgagtcg acgagcaagc
     6421 ccggcggatc aggcagcgtg cttgcagatt tgacttgcaa cgcccgcatt gtgtcgacga
     6481 aggcttttgg ctcctctgtc gctgtctcaa gcagcatcta accctgcgtc gccgtttcca
     6541 tttgcaggag ctgttcgacc ccgtgcccga gcaggacctg ttcgaggccc tgaacgagac
     6601 cctgaccctg tggaacagcc cccccgactg ggccggcgac gagcgcaacg tggtgctgac
     6661 cctgagccgc atctggtaca gcgccgtgac cggcaagatc gcccccaagg acgtggccgc
     6721 cgactgggcc atggagcgcc tgcccgccca gtaccagccc gtgatcctgg aggcccgcca
     6781 ggcctacctg ggccaggagg aggaccgcct ggccagccgc gccgaccagc tggaggagtt
     6841 cgtgcactac gtgaagggcg agatcaccaa ggtggtgggc aagtaactcg agtgaccgct
     6901 ccgtgtaaat ggaggcgctc gttgatctga gccttgcccc ctgacgaacg gcggtggatg
     6961 gaagatactg ctctcaagtg ctgaagcggt agcttagctc cccgtttcgt gctgatcagt
     7021 ctttttcaac acgtaaaaag cggaggagtt ttgcaatttt gttggttgta acgatcctcc
     7081 gttgattttg gcctctttct ccatgggcgg gctgggcgta tttgaagcgg acccggtacc
     7141 cagcttttgt tccctttagt gagggttaat tgcgcgcttg gcgtaatcat ggtcatagct
     7201 gtttcctgtg tgaaattgtt atccgctcac aattccacac aacatacgag ccggaagcat
     7261 aaagtgtaaa gcctggggtg cctaatgagt gagctaactc acattaattg cgttgcgctc
     7321 actgcccgct ttccagtcgg gaaacctgtc gtgccagctg cattaatgaa tcggccaacg
     7381 cgcggggaga ggcggtttgc gtattgggcg ctcttccgct tcctcgctca ctgactcgct
     7441 gcgctcggtc gttcggctgc ggcgagcggt atcagctcac tcaaaggcgg taatacggtt
     7501 atccacagaa tcaggggata acgcaggaaa gaacatgtga gcaaaaggcc agcaaaaggc
     7561 caggaaccgt aaaaaggccg cgttgctggc gtttttccat aggctccgcc cccctgacga
     7621 gcatcacaaa aatcgacgct caagtcagag gtggcgaaac ccgacaggac tataaagata
     7681 ccaggcgttt ccccctggaa gctccctcgt gcgctctcct gttccgaccc tgccgcttac
     7741 cggatacctg tccgcctttc tcccttcggg aagcgtggcg ctttctcata gctcacgctg
     7801 taggtatctc agttcggtgt aggtcgttcg ctccaagctg ggctgtgtgc acgaaccccc
     7861 cgttcagccc gaccgctgcg ccttatccgg taactatcgt cttgagtcca acccggtaag
     7921 acacgactta tcgccactgg cagcagccac tggtaacagg attagcagag cgaggtatgt
     7981 aggcggtgct acagagttct tgaagtggtg gcctaactac ggctacacta gaaggacagt
     8041 atttggtatc tgcgctctgc tgaagccagt taccttcgga aaaagagttg gtagctcttg
     8101 atccggcaaa caaaccaccg ctggtagcgg tggttttttt gtttgcaagc agcagattac
     8161 gcgcagaaaa aaaggatctc aagaagatcc tttgatcttt tctacggggt ctgacgctca
     8221 gtggaacgaa aactcacgtt aagggatttt ggtcatgaga ttatcaaaaa ggatcttcac
     8281 ctagatcctt ttaaattaaa aatgaagttt taaatcaatc taaagtatat atgagtaaac
     8341 ttggtctgac agttaccaat gcttaatcag tgaggcacct atctcagcga tctgtctatt
     8401 tcgttcatcc atagttgcct gactccccgt cgtgtagata actacgatac gggagggctt
     8461 accatctggc cccagtgctg caatgatacc gcgagaccca cgctcaccgg ctccagattt
     8521 atcagcaata aaccagccag ccggaagggc cgagcgcaga agtggtcctg caactttatc
     8581 cgcctccatc cagtctatta attgttgccg ggaagctaga gtaagtagtt cgccagttaa
     8641 tagtttgcgc aacgttgttg ccattgctac aggcatcgtg gtgtcacgct cgtcgtttgg
     8701 tatggcttca ttcagctccg gttcccaacg atcaaggcga gttacatgat cccccatgtt
     8761 gtgcaaaaaa gcggttagct ccttcggtcc tccgatcgtt gtcagaagta agttggccgc
     8821 agtgttatca ctcatggtta tggcagcact gcataattct cttactgtca tgccatccgt
     8881 aagatgcttt tctgtgactg gtgagtactc aaccaagtca ttctgagaat agtgtatgcg
     8941 gcgaccgagt tgctcttgcc cggcgtcaat acgggataat accgcgccac atagcagaac
     9001 tttaaaagtg ctcatcattg gaaaacgttc ttcggggcga aaactctcaa ggatcttacc
     9061 gctgttgaga tccagttcga tgtaacccac tcgtgcaccc aactgatctt cagcatcttt
     9121 tactttcacc agcgtttctg ggtgagcaaa aacaggaagg caaaatgccg caaaaaaggg
     9181 aataagggcg acacggaaat gttgaatact catactcttc ctttttcaat attattgaag
     9241 catttatcag ggttattgtc tcatgagcgg atacatattt gaatgtattt agaaaaataa
     9301 acaaataggg gttccgcgca catttccccg aaaagtgcca cactaaattg taagcgttaa
     9361 tattttgtta aaattcgcgt taaatttttg ttaaatcagc tcatttttta accaataggc
     9421 cgaaatcggc aaaatccctt ataaatcaaa agaatagacc gagatagggt tgagtgttgt
     9481 tccagtttgg aacaagagtc cactattaaa gaacgtggac tccaacgtca aagggcgaaa
     9541 aaccgtctat cagggcgatg gcccactacg tgaaccatca ccctaatcaa gttttttggg
     9601 gtcgaggtgc cgtaaagcac taaatcggaa ccctaaaggg agcccccgat ttagagcttg
     9661 acggggaaag ccggcgaacg tggcgagaaa ggaagggaag aaagcgaaag gagcgggcgc
     9721 tagggcgctg gcaagtgtag cggtcacgct gcgcgtaacc accacacccg ccgcgcttaa
     9781 tgcgccgcta cagggcgcgt cccattcgcc attcaggctg cgcaactgtt gggaagggcg
     9841 atcggtgcgg gcctcttcgc tattacgcca gctggcgaaa gggggatgtg ctgcaaggcg
     9901 attaagttgg gtaacgccag ggttttccca gtcacgacgt tgtaaaacga cggccagtga
     9961 gcgcgcgtaa tacgactcac tatagggcga attggagctc caccgcggtg gcggccg
//

LOCUS       18 - S009 - pOpt3_Ppsad_5'psad_CTPpsad_IbIspS_YFP_ScIDI_Tfdx1_S               11331 bp DNA     circular SYN 30-AUG-2021
DEFINITION  synthetic circular DNA
ACCESSION   .
VERSION     .
KEYWORDS    .
SOURCE      synthetic DNA construct
  ORGANISM  recombinant plasmid
REFERENCE   1  (bases 1 to 11331)
  AUTHORS   Kyle Lauersen
  TITLE     Direct Submission
  JOURNAL   Exported Nov 8, 2022 from SnapGene 5.3.3
            https://www.snapgene.com
FEATURES             Location/Qualifiers
     source          1..11331
                     /organism="recombinant plasmid"
                     /mol_type="other DNA"
     promoter        8..768
                     /label=PpsaD
     misc_feature    139
                     /label=AvrII site deleted (c->g)
     misc_feature    240
                     /label=Bpi1 site mutated (gaAgac)
     misc_feature    632
                     /label=SspI site mutated (t -> a)
     5'UTR           775..820
                     /label=PsaD 5'UTR
     misc_feature    775
                     /label=BsaI site removed c->g
     CDS             827..934
                     /codon_start=1
                     /product="Chloro target peptide"
                     /label=PsaD
                     /translation="AVMMRTQAPAATRASSRVAVAARPAARRAVVVRAEA"
     CDS             join(941..1114,1260..1730,1876..2312,2458..2924,3070..3140)
                     /codon_start=1
                     /locus_tag="IbIspS - Ipomoea batatas isoprene 
                     synthase__CDS"
                     /product="IbIspS - Ipomoea batatas isoprene synthase__CDS"
                     /label=IbIspS - Ipomoea batatas isoprene synthase__CDS
                     /protein_id="IbIspS - Ipomoea batatas isoprene 
                     synthase_protein"
                     /translation="TARRSANYQPSSWSYDEYLVDTTTNDSKLRIQEDARKKLEEEVRN
                     VLEDGKLETLALLELIDDIQRLGLGYKFRESTSTSLAMLKMSVGQEASNSSLHSCSLYF
                     RLLREHGFDITPDVFEKFKDENGKFKDSIAKDVRGLLSLYEASFLGFEGENILDEAREF
                     TTMHLNNIKDKVNPRIAEEVNHALELPLHRRVERLEARRRIQSYSKSGETNQALLTLAK
                     IDFNTVQAVYQRDLQDVSKWWKDTALADKLSFARDRLMESFFWAIGMSYDPQHSKSREA
                     VTKTFKLVTVLDDVYDVYGSLDELEKFTAAAERWDVDAIKDLPDYMKLCYLSLFNTVND
                     LAYDTLKDKGETVIPIMKKAWADLLKAFLQEAQWIYNKYTPTFDEYLNNARFSVSGCVM
                     LVHSYFTTQNITKEAIHSLENYHDLLIWPSIVFRLANDLSSSKAEIERGETANSITCYM
                     NETGQSEEQAREHISKLIDECFKKMNKEMLATSTSPFEKSFIETAINLARIALCQYQYG
                     DAHSDPDVRARNRIVSVIINPVE"
     intron          1115..1259
                     /locus_tag="IbIspS - Ipomoea batatas isoprene 
                     synthase__intron1"
     intron          1731..1875
                     /locus_tag="IbIspS - Ipomoea batatas isoprene 
                     synthase__intron2"
     intron          2313..2457
                     /locus_tag="IbIspS - Ipomoea batatas isoprene 
                     synthase__intron3"
     intron          2925..3069
                     /locus_tag="IbIspS - Ipomoea batatas isoprene 
                     synthase__intron4"
     CDS             3141..3152
                     /codon_start=1
                     /locus_tag="CrcoOsCCD8__CDS"
                     /product="CrcoOsCCD8__CDS"
                     /label=GSGS
                     /protein_id="CrcoOsCCD8_protein"
                     /translation="GSGS"
     CDS             3159..3170
                     /codon_start=1
                     /label=GSGS-Linker
                     /translation="GSGS"
     CDS             join(3171..3369,3515..3831,3977..4174)
                     /codon_start=1
                     /label=mVenus
                     /translation="VSKGEELFTGVVPILVELDGDVNGHKFSVSGEGEGDATYGKLTLK
                     LICTTGKLPVPWPTLVTTLGYGLQCFARYPDHMKQHDFFKSAMPEGYVQERTIFFKDDG
                     NYKTRAEVKFEGDTLVNRIELKGIDFKEDGNILGHKLEYNYNSHNVYITADKQKNGIKA
                     NFKIRHNIEDGGVQLADHYQQNTPIGDGPVLLPDNHYLSYQSKLSKDPNEKRDHMVLLE
                     FVTAAGITLGMDELYK"
     intron          3370..3514
                     /label=rbcS2 intron 1
     intron          3832..3976
                     /label=rbcS2 intron 1
     CDS             4175..4186
                     /codon_start=1
                     /label=GSGS-linker
                     /translation="GSGS"
     CDS             join(4193..4381,4527..4815,4961..5246,5392..5488)
                     /codon_start=1
                     /locus_tag="S_cerevisiae_IDI__CDS"
                     /product="S_cerevisiae_IDI__CDS"
                     /label=S_cerevisiae_IDI__CDS
                     /protein_id="S_cerevisiae_IDI_protein"
                     /translation="TADNNSMPHGAVSSYAKLVQNQTPEDILEEFPEIIPLQQRPNTRS
                     SETSNDESGETCFSGHDEEQIKLMNENCIVLDWDDNAIGAGTKKVCHLMENIEKGLLHR
                     AFSVFIFNEQGELLLQQRATEKITFPDLWTNTCCSHPLCIDDELGLKGKLDDKIKGAIT
                     AAVRKLDHELGIPEDETKTRGKFHFLNRIHYMAPSNEPWGEHEIDYILFYKINAKENLT
                     VNPNVNEVRDFKWVSPNDLKTMFADPSYKFTPWFKIICENYLFNWWEQLDDLSEVENDR
                     QIHRML"
     intron          4382..4526
                     /locus_tag="S_cerevisiae_IDI__intron1"
     intron          4816..4960
                     /locus_tag="S_cerevisiae_IDI__intron2"
     intron          5247..5391
                     /locus_tag="S_cerevisiae_IDI__intron3"
     CDS             5489..5506
                     /codon_start=1
                     /label=GSGSGS
                     /translation="GSGSGS"
     CDS             join(5513..5514,5844..5865)
                     /codon_start=1
                     /product="peptide that binds Strep-Tactin(R), an engineered
                     form of streptavidin"
                     /label=Strep-Tag II
                     /translation="WSHPQFEK"
     intron          5515..5843
                     /label=rbcS2 intron 2
     3'UTR           5875..6597
                     /label=FDX1 3'UTR
     misc_feature    5875..6061
                     /label=FDX_3'UTR_Phytozome
     misc_feature    6063
                     /label=HindIII site mutated out (a->t)
     misc_feature    6207
                     /label=SapI site removed (g->c)
     promoter        6610..6876
                     /label=HSP70Ap
                     /label=HSP70Ap(1)
     promoter        6883..7103
                     /label=RBCS2p promoter
                     /label=RBCS2p
     transit_peptide join(7104..7111,7257)
                     /label=RBCS2ORF
     intron          7112..7256
                     /label=rbcS2 intron 1
     CDS             join(7264..7716,7862..8197)
                     /codon_start=1
                     /label=AadA Spectinomycin resistance
                     /translation="MREAVIAEVSTQLSEVVGVIERHLEPTLLAVHLYGSAVDGGLKPH
                     SDIDLLVTVTVRLDETTRRALINDLLETSASPGESEILRAVEVTIVVHDDIIPWRYPAK
                     RELQFGEWQRNDILAGIFEPATIDIDLAILLTKAREHSVALVGPAAEELFDPVPEQDLF
                     EALNETLTLWNSPPDWAGDERNVVLTLSRIWYSAVTGKIAPKDVAADWAMERLPAQYQP
                     VILEARQAYLGQEEDRLASRADQLEEFVHYVKGEITKVVGK"
     intron          7717..7861
                     /label=rbcS2 intron 1
     misc_feature    8210..8448
                     /label=3'UTR
                     /label=3'UTR(1)
     rep_origin      complement(8899..9518)
                     /direction=LEFT
                     /label=pBR322ori
     CDS             complement(9667..10527)
                     /codon_start=1
                     /label=Ampicillin
                     /translation="MSIQHFRVALIPFFAAFCLPVFAHPETLVKVKDAEDQLGARVGYI
                     ELDLNSGKILESFRPEERFPMMSTFKVLLCGAVLSRIDAGQEQLGRRIHYSQNDLVEYS
                     PVTEKHLTDGMTVRELCSAAITMSDNTAANLLLTTIGGPKELTAFLHNMGDHVTRLDRW
                     EPELNEAIPNDERDTTMPVAMATTLRKLLTGELLTLASRQQLIDWMEADKVAGPLLRSA
                     LPAGWFIADKSGAGERGSRGIIAALGPDGKPSRIVVIYTTGSQATMDERNRQIAEIGAS
                     LIKHW"
     promoter        complement(10575..10602)
                     /label=AmpRp promoter
                     /label=AmpRp
     rep_origin      complement(10791..11097)
                     /direction=LEFT
                     /label=f1ori
     misc_feature    complement(11127..11274)
                     /label=lacZ_a_KS
ORIGIN
        1 ctctagaccc gtctgcctga caggaagtga acgcatgtcg agggaggcct caccaatcgt
       61 cacacgagcc ctcgtcagaa acacgtctcc gccacgctct ccctctcacg gccgaccccg
      121 cagccctttt gccctttcgt aggccaccga caggacccag gcgctctcag catgcctcaa
      181 caacccgtac tcgtgccagc ggtgcccttg tgctggtgat cgcttggaag cgcatgcgat
      241 gacgaagggg cggagcaggc ggcctggctg ttcgaagggc tcgccgccag ttcgggtgcc
      301 tttctccacg cgcgcctcca cacctaccga tgcgtgaagg caggcaaatg ctcatgtttg
      361 cccgaactcg gagtccttaa aaagccgctt cttgtcgtcg ttccgagaca tgttagcaga
      421 tcgcagtgcc acctttcctg acgcgctcgg ccccatattc ggacgcaatt gtcatttgta
      481 gcacaattgg agcaaatctg gcgaggcagt aggcttttaa gttgcaaggc gagagagcaa
      541 agtgggacgc ggcgtgatta ttggtattta cgcgacggcc cggcgcgtta gcggcccttc
      601 ccccaggcca gggacgatta tgtatcaata tagttgcgtt cgggcactcg tgcgagggct
      661 cctgcgggct ggggaggggg atctgggaat tggaggtacg accgagatgg cttgctcggg
      721 gggaggtttc ctcgccgagc aagccagggt taggtgttgc gctcttgaac cggtgtcgtt
      781 gtgcattcta ggaccccact gctactcaca acaagcccaa catatggccg tcatgatgcg
      841 cacccaggcg cccgctgcca ctcgcgcttc atcgcgcgtc gctgttgccg ctcgcccggc
      901 tgctcgccgc gccgtggtgg tccgcgccga ggctggatcc accgcccgcc gcagcgccaa
      961 ctaccagccc agcagctgga gctacgacga gtacctggtg gacaccacca ccaacgacag
     1021 caagctgcgc atccaggagg acgcccgcaa gaagctggag gaggaggtgc gcaacgtgct
     1081 ggaggacggc aagctggaga cgctggccct gctggtgagt cgacgagcaa gcccggcgga
     1141 tcaggcagcg tgcttgcaga tttgacttgc aacgcccgca ttgtgtcgac gaaggctttt
     1201 ggctcctctg tcgctgtctc aagcagcatc taaccctgcg tcgccgtttc catttgcagg
     1261 agctgatcga cgacatccag cgcctgggcc tgggctacaa gttccgcgag agcaccagca
     1321 ccagcctggc catgctgaag atgagcgtgg gccaggaggc cagcaacagc agcctgcaca
     1381 gctgcagcct gtacttccgc ctgctgcgcg agcacggctt cgacatcacc cccgacgtgt
     1441 tcgagaagtt caaggacgag aacggcaagt tcaaggacag catcgccaag gacgtgcgcg
     1501 gcctgctgag cctgtacgag gccagcttcc tgggcttcga gggcgagaac atcctggacg
     1561 aggcccgcga gttcaccacc atgcacctga acaacatcaa ggacaaggtg aacccccgca
     1621 tcgccgagga ggtgaaccac gccctggagc tgcccctgca ccgccgcgtg gagcgcctgg
     1681 aggcccgccg ccgcatccag agctacagca agagcggcga gacgaaccag gtgagtcgac
     1741 gagcaagccc ggcggatcag gcagcgtgct tgcagatttg acttgcaacg cccgcattgt
     1801 gtcgacgaag gcttttggct cctctgtcgc tgtctcaagc agcatctaac cctgcgtcgc
     1861 cgtttccatt tgcaggccct gctgaccctg gccaagatcg acttcaacac cgtgcaggcc
     1921 gtgtaccagc gcgacctgca ggacgtgagc aagtggtgga aggacaccgc cctggccgac
     1981 aagctgagct tcgcccgcga ccgcctgatg gagagcttct tctgggccat cggcatgagc
     2041 tacgaccccc agcacagcaa gagccgcgag gccgtgacca agaccttcaa gctggtgacc
     2101 gtgctggacg acgtgtacga cgtgtacggc agcctggacg agctggagaa gttcaccgcc
     2161 gccgccgagc gctgggacgt ggacgccatc aaggacctgc ccgactacat gaagctgtgc
     2221 tacctgagcc tgttcaacac cgtgaacgac ctggcctacg acaccctgaa ggacaagggc
     2281 gagacggtga tccccatcat gaagaaggcc tggtgagtcg acgagcaagc ccggcggatc
     2341 aggcagcgtg cttgcagatt tgacttgcaa cgcccgcatt gtgtcgacga aggcttttgg
     2401 ctcctctgtc gctgtctcaa gcagcatcta accctgcgtc gccgtttcca tttgcagggc
     2461 cgacctgctg aaggccttcc tgcaggaggc ccagtggatc tacaacaagt acacccccac
     2521 cttcgacgag tacctgaaca acgcccgctt cagcgtgagc ggctgcgtga tgctggtgca
     2581 cagctacttc accacccaga acatcaccaa ggaggccatc cacagcctgg agaactacca
     2641 cgacctgctg atctggccca gcatcgtgtt ccgcctggcc aacgacctga gcagcagcaa
     2701 ggccgagatc gagcgcggcg agacggccaa cagcatcacc tgctacatga acgagacggg
     2761 ccagagcgag gagcaggccc gcgagcacat cagcaagctg atcgacgagt gcttcaagaa
     2821 gatgaacaag gagatgctgg ccaccagcac cagccccttc gagaagagct tcatcgagac
     2881 ggccatcaac ctggcccgca tcgccctgtg ccagtaccag tacggtgagt cgacgagcaa
     2941 gcccggcgga tcaggcagcg tgcttgcaga tttgacttgc aacgcccgca ttgtgtcgac
     3001 gaaggctttt ggctcctctg tcgctgtctc aagcagcatc taaccctgcg tcgccgtttc
     3061 catttgcagg cgacgcccac agcgaccccg acgtgcgcgc ccgcaaccgc atcgtgagcg
     3121 tgatcatcaa ccccgtggag ggcagcggca gcagatctgg cagcggcagc gtgagcaagg
     3181 gcgaggagct gttcaccggc gtggtgccca tcctggtgga gctggacggc gacgtgaacg
     3241 gccacaagtt cagcgtgagc ggcgagggcg agggcgacgc cacctacggc aagctgaccc
     3301 tgaagctgat ctgcaccacc ggcaagctgc ccgtgccctg gcccaccctg gtgaccaccc
     3361 tgggctacgg tgagtcgacg agcaagcccg gcggatcagg cagcgtgctt gcagatttga
     3421 cttgcaacgc ccgcattgtg tcgacgaagg cttttggctc ctctgtcgct gtctcaagca
     3481 gcatctaacc ctgcgtcgcc gtttccattt gcaggcctgc agtgcttcgc ccgctacccc
     3541 gaccacatga agcagcacga cttcttcaag agcgccatgc ccgagggcta cgtgcaggag
     3601 cgcaccatct tcttcaagga cgacggtaac tacaagaccc gcgccgaggt gaagttcgag
     3661 ggcgacaccc tggtgaaccg catcgagctg aagggcatcg acttcaagga ggacggcaac
     3721 atcctgggcc acaagctgga gtacaactac aacagccaca acgtgtacat caccgccgac
     3781 aagcagaaga acggcatcaa ggccaacttc aagatccgcc acaacatcga ggtgagtcga
     3841 cgagcaagcc cggcggatca ggcagcgtgc ttgcagattt gacttgcaac gcccgcattg
     3901 tgtcgacgaa ggcttttggc tcctctgtcg ctgtctcaag cagcatctaa ccctgcgtcg
     3961 ccgtttccat ttgcaggacg gcggcgtgca gctggccgac cactaccagc agaacacccc
     4021 catcggcgac ggccccgtgc tgctgcccga caaccactac ctgagctacc agagcaagct
     4081 gagcaaggac cccaacgaga agcgcgacca catggtgctg ctggagttcg tgaccgccgc
     4141 cggcatcacc ctgggcatgg acgagctgta caagggcagc ggcagcgata tcaccgccga
     4201 caacaacagc atgccccacg gcgccgtgag cagctacgcc aagctggtgc agaaccagac
     4261 ccccgaggac atcctggagg agttccccga gatcatcccc ctgcagcagc gccccaacac
     4321 ccgcagcagc gagacgagca acgacgagag cggcgagacg tgcttcagcg gccacgacga
     4381 ggtgagtcga cgagcaagcc cggcggatca ggcagcgtgc ttgcagattt gacttgcaac
     4441 gcccgcattg tgtcgacgaa ggcttttggc tcctctgtcg ctgtctcaag cagcatctaa
     4501 ccctgcgtcg ccgtttccat ttgcaggagc agatcaagct gatgaacgag aactgcatcg
     4561 tgctggactg ggacgacaac gccatcggcg ccggcaccaa gaaggtgtgc cacctgatgg
     4621 agaacatcga gaagggcctg ctgcaccgcg ccttcagcgt gttcatcttc aacgagcagg
     4681 gcgagctgct gctgcagcag cgcgccaccg agaagatcac cttccccgac ctgtggacca
     4741 acacctgctg cagccacccc ctgtgcatcg acgacgagct gggcctgaag ggcaagctgg
     4801 acgacaagat caagggtgag tcgacgagca agcccggcgg atcaggcagc gtgcttgcag
     4861 atttgacttg caacgcccgc attgtgtcga cgaaggcttt tggctcctct gtcgctgtct
     4921 caagcagcat ctaaccctgc gtcgccgttt ccatttgcag gcgccatcac cgccgccgtg
     4981 cgcaagctgg accacgagct gggcatcccc gaggacgaga ctaagacccg cggcaagttc
     5041 cacttcctga accgcatcca ctacatggcc cccagcaacg agccctgggg cgagcacgag
     5101 atcgactaca tcctgttcta caagatcaac gccaaggaga acctgaccgt gaaccccaac
     5161 gtgaacgagg tgcgcgactt caagtgggtg agccccaacg acctcaagac catgttcgcc
     5221 gaccccagct acaagttcac cccctggtga gtcgacgagc aagcccggcg gatcaggcag
     5281 cgtgcttgca gatttgactt gcaacgcccg cattgtgtcg acgaaggctt ttggctcctc
     5341 tgtcgctgtc tcaagcagca tctaaccctg cgtcgccgtt tccatttgca ggttcaagat
     5401 catctgcgag aactacctgt tcaactggtg ggagcagctg gacgacctga gcgaggtgga
     5461 gaacgaccgc cagatccacc gcatgctggg cagcggcagc ggcagcgaat tctggtgagc
     5521 ttgcggggtt gcgagcaaca ctccagcaac gaacagtgcc caagtcagga atctgcagtc
     5581 agcctgggct ttcggcggct ttttcttggg caaacagctt gcactcatgc cagcgcggct
     5641 tgtccagcct cacttgagct ttccagctgc taccagccgg gctatacgac agcgacagag
     5701 ccatagcgtg gaatcactta tttgggttgc cgaagtagcg gtcggagcgt gagttcttgg
     5761 tcaagccgcc ccttatccgg ttcctgtccg tgtctttgtc cctcgttcac ccttcgcggc
     5821 acccttcatc cccttgcttg caggagccac ccgcagttcg agaagtaaga cgtcgcgctt
     5881 tcgccatctg cgggggtcgt aggctagaac tggggttggg gatcgggctg cttgcatagc
     5941 caagcaattt tccatctggc cagcaatggc ctagcactat gagcggttca agtgtctctt
     6001 gtgtgttgtg tcgcattgca tggccgtggt gacctgcaat tttctgtaac cggacatgca
     6061 gatgcttcgg ttcgcgtcct ttcctcgctt gctacgggat cgggagtcgg cagggctaga
     6121 agtcttgggt aacacgcgca attcagcaat acaggccagc cagggcagcg aagggggact
     6181 tcagcaagga cctctcggga atagtgcaag agctaggagg ggtacagcag tagagatcga
     6241 ggggtccagc tcacagttct attacgtcgt tcgtggggac gaactgggtc gaggcgctac
     6301 ggactcgaaa tgacggcaga gggtggcaag gaaggggagc accactgtga gcagttgcag
     6361 cggcacatac actacgtctc ttggccttaa gcacagccag cacacttgta cggggcaaca
     6421 gtagccccga agcagcctga tgcagtcaca ccgtgccggg ccagtgttaa caaggaaggg
     6481 caggcaccag ggcgagggca ggcgcggcaa aactcgccgg ttcctgacac ggtgacacgc
     6541 aggtatacgg tgacagctca gctagtgata ccagctgctc cgcgttctga ggagaggact
     6601 agtacgcgtg ctgaggcttg acatgattgg tgcgtatgtt tgtatgaagc tacaggactg
     6661 atttggcggg ctatgagggc gggggaagct ctggaagggc cgcgatgggg cgcgcggcgt
     6721 ccagaaggcg ccatacggcc cgctggcggc acccatccgg tataaaagcc cgcgaccccg
     6781 aacggtgacc tccactttca gcgacaaacg agcacttata catacgcgac tattctgccg
     6841 ctatacataa ccactcagct agcttaagat cccatcccta gggcatgccg ggcgcgccag
     6901 aaggagcgca gccaaaccag gatgatgttt gatggggtat ttgagcactt gcaaccctta
     6961 tccggaagcc ccctggccca caaaggctag gcgccaatgc aagcagttcg catgcagccc
     7021 ctggagcggt gccctcctga taaaccggcc agggggccta tgttctttac ttttttacaa
     7081 gagaagtcac tcaacatctt aaaatggcca ggtgagtcga cgagcaagcc cggcggatca
     7141 ggcagcgtgc ttgcagattt gacttgcaac gcccgcattg tgtcgacgaa ggcttttggc
     7201 tcctctgtcg ctgtctcaag cagcatctaa ccctgcgtcg ccgtttccat ttgcaggaag
     7261 cttatgcgcg aggccgtgat cgccgaggtg agcacccagc tgagcgaggt ggtgggcgtg
     7321 atcgagcgcc acctggagcc caccctgctg gccgtgcacc tgtacggcag cgccgtggac
     7381 ggcggcctga agccccacag cgacatcgac ctgctggtga ccgtgaccgt gcgcctggac
     7441 gagaccaccc gccgcgccct gatcaacgac ctgctggaga ccagcgccag ccccggcgag
     7501 agcgagatcc tgcgcgccgt ggaggtgacc atcgtggtgc acgacgacat catcccctgg
     7561 cgctaccccg ccaagcgcga gctgcagttc ggcgagtggc agcgcaacga catcctggcc
     7621 ggcatcttcg agcccgccac catcgacatc gacctggcca tcctgctgac caaggcccgc
     7681 gagcacagcg tggccctggt gggccccgcc gccgaggtga gtcgacgagc aagcccggcg
     7741 gatcaggcag cgtgcttgca gatttgactt gcaacgcccg cattgtgtcg acgaaggctt
     7801 ttggctcctc tgtcgctgtc tcaagcagca tctaaccctg cgtcgccgtt tccatttgca
     7861 ggagctgttc gaccccgtgc ccgagcagga cctgttcgag gccctgaacg agaccctgac
     7921 cctgtggaac agcccccccg actgggccgg cgacgagcgc aacgtggtgc tgaccctgag
     7981 ccgcatctgg tacagcgccg tgaccggcaa gatcgccccc aaggacgtgg ccgccgactg
     8041 ggccatggag cgcctgcccg cccagtacca gcccgtgatc ctggaggccc gccaggccta
     8101 cctgggccag gaggaggacc gcctggccag ccgcgccgac cagctggagg agttcgtgca
     8161 ctacgtgaag ggcgagatca ccaaggtggt gggcaagtaa ctcgagtgac cgctccgtgt
     8221 aaatggaggc gctcgttgat ctgagccttg ccccctgacg aacggcggtg gatggaagat
     8281 actgctctca agtgctgaag cggtagctta gctccccgtt tcgtgctgat cagtcttttt
     8341 caacacgtaa aaagcggagg agttttgcaa ttttgttggt tgtaacgatc ctccgttgat
     8401 tttggcctct ttctccatgg gcgggctggg cgtatttgaa gcggacccgg tacccagctt
     8461 ttgttccctt tagtgagggt taattgcgcg cttggcgtaa tcatggtcat agctgtttcc
     8521 tgtgtgaaat tgttatccgc tcacaattcc acacaacata cgagccggaa gcataaagtg
     8581 taaagcctgg ggtgcctaat gagtgagcta actcacatta attgcgttgc gctcactgcc
     8641 cgctttccag tcgggaaacc tgtcgtgcca gctgcattaa tgaatcggcc aacgcgcggg
     8701 gagaggcggt ttgcgtattg ggcgctcttc cgcttcctcg ctcactgact cgctgcgctc
     8761 ggtcgttcgg ctgcggcgag cggtatcagc tcactcaaag gcggtaatac ggttatccac
     8821 agaatcaggg gataacgcag gaaagaacat gtgagcaaaa ggccagcaaa aggccaggaa
     8881 ccgtaaaaag gccgcgttgc tggcgttttt ccataggctc cgcccccctg acgagcatca
     8941 caaaaatcga cgctcaagtc agaggtggcg aaacccgaca ggactataaa gataccaggc
     9001 gtttccccct ggaagctccc tcgtgcgctc tcctgttccg accctgccgc ttaccggata
     9061 cctgtccgcc tttctccctt cgggaagcgt ggcgctttct catagctcac gctgtaggta
     9121 tctcagttcg gtgtaggtcg ttcgctccaa gctgggctgt gtgcacgaac cccccgttca
     9181 gcccgaccgc tgcgccttat ccggtaacta tcgtcttgag tccaacccgg taagacacga
     9241 cttatcgcca ctggcagcag ccactggtaa caggattagc agagcgaggt atgtaggcgg
     9301 tgctacagag ttcttgaagt ggtggcctaa ctacggctac actagaagga cagtatttgg
     9361 tatctgcgct ctgctgaagc cagttacctt cggaaaaaga gttggtagct cttgatccgg
     9421 caaacaaacc accgctggta gcggtggttt ttttgtttgc aagcagcaga ttacgcgcag
     9481 aaaaaaagga tctcaagaag atcctttgat cttttctacg gggtctgacg ctcagtggaa
     9541 cgaaaactca cgttaaggga ttttggtcat gagattatca aaaaggatct tcacctagat
     9601 ccttttaaat taaaaatgaa gttttaaatc aatctaaagt atatatgagt aaacttggtc
     9661 tgacagttac caatgcttaa tcagtgaggc acctatctca gcgatctgtc tatttcgttc
     9721 atccatagtt gcctgactcc ccgtcgtgta gataactacg atacgggagg gcttaccatc
     9781 tggccccagt gctgcaatga taccgcgaga cccacgctca ccggctccag atttatcagc
     9841 aataaaccag ccagccggaa gggccgagcg cagaagtggt cctgcaactt tatccgcctc
     9901 catccagtct attaattgtt gccgggaagc tagagtaagt agttcgccag ttaatagttt
     9961 gcgcaacgtt gttgccattg ctacaggcat cgtggtgtca cgctcgtcgt ttggtatggc
    10021 ttcattcagc tccggttccc aacgatcaag gcgagttaca tgatccccca tgttgtgcaa
    10081 aaaagcggtt agctccttcg gtcctccgat cgttgtcaga agtaagttgg ccgcagtgtt
    10141 atcactcatg gttatggcag cactgcataa ttctcttact gtcatgccat ccgtaagatg
    10201 cttttctgtg actggtgagt actcaaccaa gtcattctga gaatagtgta tgcggcgacc
    10261 gagttgctct tgcccggcgt caatacggga taataccgcg ccacatagca gaactttaaa
    10321 agtgctcatc attggaaaac gttcttcggg gcgaaaactc tcaaggatct taccgctgtt
    10381 gagatccagt tcgatgtaac ccactcgtgc acccaactga tcttcagcat cttttacttt
    10441 caccagcgtt tctgggtgag caaaaacagg aaggcaaaat gccgcaaaaa agggaataag
    10501 ggcgacacgg aaatgttgaa tactcatact cttccttttt caatattatt gaagcattta
    10561 tcagggttat tgtctcatga gcggatacat atttgaatgt atttagaaaa ataaacaaat
    10621 aggggttccg cgcacatttc cccgaaaagt gccacactaa attgtaagcg ttaatatttt
    10681 gttaaaattc gcgttaaatt tttgttaaat cagctcattt tttaaccaat aggccgaaat
    10741 cggcaaaatc ccttataaat caaaagaata gaccgagata gggttgagtg ttgttccagt
    10801 ttggaacaag agtccactat taaagaacgt ggactccaac gtcaaagggc gaaaaaccgt
    10861 ctatcagggc gatggcccac tacgtgaacc atcaccctaa tcaagttttt tggggtcgag
    10921 gtgccgtaaa gcactaaatc ggaaccctaa agggagcccc cgatttagag cttgacgggg
    10981 aaagccggcg aacgtggcga gaaaggaagg gaagaaagcg aaaggagcgg gcgctagggc
    11041 gctggcaagt gtagcggtca cgctgcgcgt aaccaccaca cccgccgcgc ttaatgcgcc
    11101 gctacagggc gcgtcccatt cgccattcag gctgcgcaac tgttgggaag ggcgatcggt
    11161 gcgggcctct tcgctattac gccagctggc gaaaggggga tgtgctgcaa ggcgattaag
    11221 ttgggtaacg ccagggtttt cccagtcacg acgttgtaaa acgacggcca gtgagcgcgc
    11281 gtaatacgac tcactatagg gcgaattgga gctccaccgc ggtggcggcc g
//

LOCUS       19 - S008 - pOpt3_Ppsad_5'psad_CTPpsad_YFP_DcLCYB1_Tfdx1_S               10057 bp DNA     circular SYN 26-AUG-2021
DEFINITION  synthetic circular DNA
ACCESSION   .
VERSION     .
KEYWORDS    .
SOURCE      synthetic DNA construct
  ORGANISM  recombinant plasmid
REFERENCE   1  (bases 1 to 10057)
  AUTHORS   Kyle Lauersen
  TITLE     Direct Submission
  JOURNAL   Exported Nov 8, 2022 from SnapGene 5.3.3
            https://www.snapgene.com
FEATURES             Location/Qualifiers
     source          1..10057
                     /organism="recombinant plasmid"
                     /mol_type="other DNA"
     promoter        8..768
                     /label=PpsaD
     misc_feature    139
                     /label=AvrII site deleted (c->g)
     misc_feature    240
                     /label=Bpi1 site mutated (gaAgac)
     misc_feature    632
                     /label=SspI site mutated (t -> a)
     5'UTR           775..820
                     /label=PsaD 5'UTR
     misc_feature    775
                     /label=BsaI site removed c->g
     CDS             824..826
                     /codon_start=1
                     /label=Start
                     /translation="M"
     CDS             join(827..847,993..1079)
                     /codon_start=1
                     /product="Chloro target peptide"
                     /label=CTP PsaD
                     /label=PsaD
                     /translation="AVMMRTQAPAATRASSRVAVAARPAARRAVVVRAEA"
     intron          848..992
                     /label=rbcS2 intron 1
     CDS             1086..1091
                     /codon_start=1
                     /label=GS-Spacer
                     /translation="GS"
     CDS             1098..1109
                     /codon_start=1
                     /label=GSGS-Linker
                     /translation="GSGS"
     CDS             join(1110..1308,1454..1770,1916..2113)
                     /codon_start=1
                     /label=mVenus
                     /translation="VSKGEELFTGVVPILVELDGDVNGHKFSVSGEGEGDATYGKLTLK
                     LICTTGKLPVPWPTLVTTLGYGLQCFARYPDHMKQHDFFKSAMPEGYVQERTIFFKDDG
                     NYKTRAEVKFEGDTLVNRIELKGIDFKEDGNILGHKLEYNYNSHNVYITADKQKNGIKA
                     NFKIRHNIEDGGVQLADHYQQNTPIGDGPVLLPDNHYLSYQSKLSKDPNEKRDHMVLLE
                     FVTAAGITLGMDELYK"
     intron          1309..1453
                     /label=rbcS2 intron 1
     intron          1771..1915
                     /label=rbcS2 intron 1
     CDS             2114..2125
                     /codon_start=1
                     /label=GSGS-linker
                     /translation="GSGS"
     CDS             join(2132..2210,2356..2841,2987..3417,3563..4030,
                     4176..4232)
                     /codon_start=1
                     /product="DcLCYB1"
                     /label=DcLCYB1__CDS
                     /translation="KVMDTLLKTHNKLEFFNPIHGFPDKVGTLSCLKFRNQELRFGSRR
                     SNVNWGKNGSVKASSSALLELVQETKKENLEFDLPLYDPSNGLVVDLAVVGGGPAGLAV
                     AQQVSEAGLAVVSIDPSPKLIWPNNYGVWVDEFEAMDLLDCLDTTWSSAIVYIDDQTTK
                     ELGRPYGRVNRKQLKSKMMQKCISNGVKFHQAKVVKVVHEEAKSLLICDDGVTIQAAVV
                     LDATGFSRCLVQYDKPYNPGYQVAYGIVAEVEEHPFDVNKMIFMDWRDSHLNGNTELKE
                     RNSKIPTFLYAMPFSSDRIFLEETSLVARPGLAMGDIQERMVARLRHLGIKVKSIEEDE
                     RCVIPMGGPLPVLPQRVVGIGGTAGMVHPSTGYMVARTLAAAPVVANAIVQYLGGSKKG
                     ALGNELSAEVWKDLWPIERRRQREFFCFGMDILLKLDLPGTRRFFSAFFDLEPRYWHGF
                     LSSRLFLPELFFFGLSLFSNASNTSRIEIMAKGTVPLVNMVNNLIKDRE"
     intron          2211..2355
                     /label=intron
     intron          2842..2986
                     /label=intron
     intron          3418..3562
                     /label=intron
     intron          4031..4175
                     /label=intron
     CDS             join(4239..4240,4570..4591)
                     /codon_start=1
                     /product="peptide that binds Strep-Tactin(R), an engineered
                     form of streptavidin"
                     /label=Strep-Tag II
                     /translation="WSHPQFEK"
     intron          4241..4569
                     /label=rbcS2 intron 2
     3'UTR           4601..5323
                     /label=FDX1 3'UTR
     misc_feature    4601..4787
                     /label=FDX_3'UTR_Phytozome
     misc_feature    4789
                     /label=HindIII site mutated out (a->t)
     misc_feature    4933
                     /label=SapI site removed (g->c)
     promoter        5336..5602
                     /label=HSP70Ap
                     /label=HSP70Ap(1)
     promoter        5609..5829
                     /label=RBCS2p promoter
                     /label=RBCS2p
     transit_peptide join(5830..5837,5983)
                     /label=RBCS2ORF
     intron          5838..5982
                     /label=rbcS2 intron 1
     CDS             join(5990..6442,6588..6923)
                     /codon_start=1
                     /label=AadA Spectinomycin resistance
                     /translation="MREAVIAEVSTQLSEVVGVIERHLEPTLLAVHLYGSAVDGGLKPH
                     SDIDLLVTVTVRLDETTRRALINDLLETSASPGESEILRAVEVTIVVHDDIIPWRYPAK
                     RELQFGEWQRNDILAGIFEPATIDIDLAILLTKAREHSVALVGPAAEELFDPVPEQDLF
                     EALNETLTLWNSPPDWAGDERNVVLTLSRIWYSAVTGKIAPKDVAADWAMERLPAQYQP
                     VILEARQAYLGQEEDRLASRADQLEEFVHYVKGEITKVVGK"
     intron          6443..6587
                     /label=rbcS2 intron 1
     misc_feature    6936..7174
                     /label=3'UTR
                     /label=3'UTR(1)
     rep_origin      complement(7625..8244)
                     /direction=LEFT
                     /label=pBR322ori
     CDS             complement(8393..9253)
                     /codon_start=1
                     /label=Ampicillin
                     /translation="MSIQHFRVALIPFFAAFCLPVFAHPETLVKVKDAEDQLGARVGYI
                     ELDLNSGKILESFRPEERFPMMSTFKVLLCGAVLSRIDAGQEQLGRRIHYSQNDLVEYS
                     PVTEKHLTDGMTVRELCSAAITMSDNTAANLLLTTIGGPKELTAFLHNMGDHVTRLDRW
                     EPELNEAIPNDERDTTMPVAMATTLRKLLTGELLTLASRQQLIDWMEADKVAGPLLRSA
                     LPAGWFIADKSGAGERGSRGIIAALGPDGKPSRIVVIYTTGSQATMDERNRQIAEIGAS
                     LIKHW"
     promoter        complement(9301..9328)
                     /label=AmpRp promoter
                     /label=AmpRp
     rep_origin      complement(9517..9823)
                     /direction=LEFT
                     /label=f1ori
     misc_feature    complement(9853..10000)
                     /label=lacZ_a_KS
ORIGIN
        1 ctctagaccc gtctgcctga caggaagtga acgcatgtcg agggaggcct caccaatcgt
       61 cacacgagcc ctcgtcagaa acacgtctcc gccacgctct ccctctcacg gccgaccccg
      121 cagccctttt gccctttcgt aggccaccga caggacccag gcgctctcag catgcctcaa
      181 caacccgtac tcgtgccagc ggtgcccttg tgctggtgat cgcttggaag cgcatgcgat
      241 gacgaagggg cggagcaggc ggcctggctg ttcgaagggc tcgccgccag ttcgggtgcc
      301 tttctccacg cgcgcctcca cacctaccga tgcgtgaagg caggcaaatg ctcatgtttg
      361 cccgaactcg gagtccttaa aaagccgctt cttgtcgtcg ttccgagaca tgttagcaga
      421 tcgcagtgcc acctttcctg acgcgctcgg ccccatattc ggacgcaatt gtcatttgta
      481 gcacaattgg agcaaatctg gcgaggcagt aggcttttaa gttgcaaggc gagagagcaa
      541 agtgggacgc ggcgtgatta ttggtattta cgcgacggcc cggcgcgtta gcggcccttc
      601 ccccaggcca gggacgatta tgtatcaata tagttgcgtt cgggcactcg tgcgagggct
      661 cctgcgggct ggggaggggg atctgggaat tggaggtacg accgagatgg cttgctcggg
      721 gggaggtttc ctcgccgagc aagccagggt taggtgttgc gctcttgaac cggtgtcgtt
      781 gtgcattcta ggaccccact gctactcaca acaagcccaa catatggccg tcatgatgcg
      841 cacccaggtg agtcgacgag caagcccggc ggatcaggca gcgtgcttgc agatttgact
      901 tgcaacgccc gcattgtgtc gacgaaggct tttggctcct ctgtcgctgt ctcaagcagc
      961 atctaaccct gcgtcgccgt ttccatttgc aggcgcccgc tgccactcgc gcttcatcgc
     1021 gcgtcgctgt tgccgctcgc ccggctgctc gccgcgccgt ggtggtccgc gccgaggctg
     1081 gatccggcag cagatctggc agcggcagcg tgagcaaggg cgaggagctg ttcaccggcg
     1141 tggtgcccat cctggtggag ctggacggcg acgtgaacgg ccacaagttc agcgtgagcg
     1201 gcgagggcga gggcgacgcc acctacggca agctgaccct gaagctgatc tgcaccaccg
     1261 gcaagctgcc cgtgccctgg cccaccctgg tgaccaccct gggctacggt gagtcgacga
     1321 gcaagcccgg cggatcaggc agcgtgcttg cagatttgac ttgcaacgcc cgcattgtgt
     1381 cgacgaaggc ttttggctcc tctgtcgctg tctcaagcag catctaaccc tgcgtcgccg
     1441 tttccatttg caggcctgca gtgcttcgcc cgctaccccg accacatgaa gcagcacgac
     1501 ttcttcaaga gcgccatgcc cgagggctac gtgcaggagc gcaccatctt cttcaaggac
     1561 gacggtaact acaagacccg cgccgaggtg aagttcgagg gcgacaccct ggtgaaccgc
     1621 atcgagctga agggcatcga cttcaaggag gacggcaaca tcctgggcca caagctggag
     1681 tacaactaca acagccacaa cgtgtacatc accgccgaca agcagaagaa cggcatcaag
     1741 gccaacttca agatccgcca caacatcgag gtgagtcgac gagcaagccc ggcggatcag
     1801 gcagcgtgct tgcagatttg acttgcaacg cccgcattgt gtcgacgaag gcttttggct
     1861 cctctgtcgc tgtctcaagc agcatctaac cctgcgtcgc cgtttccatt tgcaggacgg
     1921 cggcgtgcag ctggccgacc actaccagca gaacaccccc atcggcgacg gccccgtgct
     1981 gctgcccgac aaccactacc tgagctacca gagcaagctg agcaaggacc ccaacgagaa
     2041 gcgcgaccac atggtgctgc tggagttcgt gaccgccgcc ggcatcaccc tgggcatgga
     2101 cgagctgtac aagggcagcg gcagcgatat caaggtgatg gacaccctgc tcaagaccca
     2161 caacaagctg gagttcttca accccatcca cggcttcccc gacaaggtgg gtgagtcgac
     2221 gagcaagccc ggcggatcag gcagcgtgct tgcagatttg acttgcaacg cccgcattgt
     2281 gtcgacgaag gcttttggct cctctgtcgc tgtctcaagc agcatctaac cctgcgtcgc
     2341 cgtttccatt tgcaggcacc ctgagctgcc tgaagttccg caaccaggag ctgcgcttcg
     2401 gcagccgccg cagcaacgtg aactggggca agaacggcag cgtgaaggcc agcagcagcg
     2461 ccctgctgga gctggtgcag gagacgaaga aggagaacct ggagttcgac ctgcccctgt
     2521 acgaccccag caacggcctg gtggtggacc tggccgtggt gggcggcggc cccgccggcc
     2581 tggccgtggc ccagcaggtg agcgaggccg gcctggccgt ggtgagcatc gaccccagcc
     2641 ccaagctgat ctggcccaac aactacggcg tgtgggtgga cgagttcgag gccatggacc
     2701 tgctggactg cctggacacc acctggagca gcgccatcgt gtacatcgac gaccagacca
     2761 ccaaggagct gggccgcccc tacggccgcg tgaaccgcaa gcagctgaag tcgaagatga
     2821 tgcagaagtg catcagcaac ggtgagtcga cgagcaagcc cggcggatca ggcagcgtgc
     2881 ttgcagattt gacttgcaac gcccgcattg tgtcgacgaa ggcttttggc tcctctgtcg
     2941 ctgtctcaag cagcatctaa ccctgcgtcg ccgtttccat ttgcaggcgt gaagttccac
     3001 caggccaagg tggtgaaggt ggtgcacgag gaggccaaga gcctgctgat ctgcgacgac
     3061 ggcgtgacca tccaggccgc cgtggtgctg gacgccaccg gcttcagccg ctgcctggtg
     3121 cagtacgaca agccctacaa ccccggctac caggtggcct acggcatcgt ggccgaggtg
     3181 gaggagcacc ccttcgacgt gaacaagatg atcttcatgg actggcgcga cagccacctg
     3241 aacggcaaca ccgagctgaa ggagcgcaac agcaagatcc ccaccttcct gtacgccatg
     3301 cccttcagca gcgaccgcat cttcctggag gagacgagcc tggtggcccg ccccggcctg
     3361 gccatgggcg acatccagga gcgcatggtg gcccgcctgc gccacctggg catcaaggtg
     3421 agtcgacgag caagcccggc ggatcaggca gcgtgcttgc agatttgact tgcaacgccc
     3481 gcattgtgtc gacgaaggct tttggctcct ctgtcgctgt ctcaagcagc atctaaccct
     3541 gcgtcgccgt ttccatttgc aggtgaagtc gatcgaggag gacgagcgct gcgtgatccc
     3601 catgggcggc cccctgcccg tgctgcccca gcgcgtggtg ggcatcggcg gcaccgccgg
     3661 catggtgcac cccagcaccg gctacatggt ggcccgcacc ctggccgccg cccccgtggt
     3721 ggccaacgcc atcgtgcagt acctgggcgg cagcaagaag ggcgccctgg gcaacgagct
     3781 gagcgccgag gtgtggaagg acctgtggcc catcgagcgc cgccgccagc gcgagttctt
     3841 ctgcttcggc atggacatcc tgctgaagct ggacctgccc ggcacccgcc gcttcttcag
     3901 cgccttcttc gacctggagc cccgctactg gcacggcttc ctgagcagcc gcctgttcct
     3961 gcccgagctg ttcttcttcg gcctgagcct gttcagcaac gccagcaaca ccagccgcat
     4021 cgagatcatg gtgagtcgac gagcaagccc ggcggatcag gcagcgtgct tgcagatttg
     4081 acttgcaacg cccgcattgt gtcgacgaag gcttttggct cctctgtcgc tgtctcaagc
     4141 agcatctaac cctgcgtcgc cgtttccatt tgcaggccaa gggcaccgtg cccctggtga
     4201 acatggtgaa caacctgatc aaggaccgcg aggaattctg gtgagcttgc ggggttgcga
     4261 gcaacactcc agcaacgaac agtgcccaag tcaggaatct gcagtcagcc tgggctttcg
     4321 gcggcttttt cttgggcaaa cagcttgcac tcatgccagc gcggcttgtc cagcctcact
     4381 tgagctttcc agctgctacc agccgggcta tacgacagcg acagagccat agcgtggaat
     4441 cacttatttg ggttgccgaa gtagcggtcg gagcgtgagt tcttggtcaa gccgcccctt
     4501 atccggttcc tgtccgtgtc tttgtccctc gttcaccctt cgcggcaccc ttcatcccct
     4561 tgcttgcagg agccacccgc agttcgagaa gtaagacgtc gcgctttcgc catctgcggg
     4621 ggtcgtaggc tagaactggg gttggggatc gggctgcttg catagccaag caattttcca
     4681 tctggccagc aatggcctag cactatgagc ggttcaagtg tctcttgtgt gttgtgtcgc
     4741 attgcatggc cgtggtgacc tgcaattttc tgtaaccgga catgcagatg cttcggttcg
     4801 cgtcctttcc tcgcttgcta cgggatcggg agtcggcagg gctagaagtc ttgggtaaca
     4861 cgcgcaattc agcaatacag gccagccagg gcagcgaagg gggacttcag caaggacctc
     4921 tcgggaatag tgcaagagct aggaggggta cagcagtaga gatcgagggg tccagctcac
     4981 agttctatta cgtcgttcgt ggggacgaac tgggtcgagg cgctacggac tcgaaatgac
     5041 ggcagagggt ggcaaggaag gggagcacca ctgtgagcag ttgcagcggc acatacacta
     5101 cgtctcttgg ccttaagcac agccagcaca cttgtacggg gcaacagtag ccccgaagca
     5161 gcctgatgca gtcacaccgt gccgggccag tgttaacaag gaagggcagg caccagggcg
     5221 agggcaggcg cggcaaaact cgccggttcc tgacacggtg acacgcaggt atacggtgac
     5281 agctcagcta gtgataccag ctgctccgcg ttctgaggag aggactagta cgcgtgctga
     5341 ggcttgacat gattggtgcg tatgtttgta tgaagctaca ggactgattt ggcgggctat
     5401 gagggcgggg gaagctctgg aagggccgcg atggggcgcg cggcgtccag aaggcgccat
     5461 acggcccgct ggcggcaccc atccggtata aaagcccgcg accccgaacg gtgacctcca
     5521 ctttcagcga caaacgagca cttatacata cgcgactatt ctgccgctat acataaccac
     5581 tcagctagct taagatccca tccctagggc atgccgggcg cgccagaagg agcgcagcca
     5641 aaccaggatg atgtttgatg gggtatttga gcacttgcaa cccttatccg gaagccccct
     5701 ggcccacaaa ggctaggcgc caatgcaagc agttcgcatg cagcccctgg agcggtgccc
     5761 tcctgataaa ccggccaggg ggcctatgtt ctttactttt ttacaagaga agtcactcaa
     5821 catcttaaaa tggccaggtg agtcgacgag caagcccggc ggatcaggca gcgtgcttgc
     5881 agatttgact tgcaacgccc gcattgtgtc gacgaaggct tttggctcct ctgtcgctgt
     5941 ctcaagcagc atctaaccct gcgtcgccgt ttccatttgc aggaagctta tgcgcgaggc
     6001 cgtgatcgcc gaggtgagca cccagctgag cgaggtggtg ggcgtgatcg agcgccacct
     6061 ggagcccacc ctgctggccg tgcacctgta cggcagcgcc gtggacggcg gcctgaagcc
     6121 ccacagcgac atcgacctgc tggtgaccgt gaccgtgcgc ctggacgaga ccacccgccg
     6181 cgccctgatc aacgacctgc tggagaccag cgccagcccc ggcgagagcg agatcctgcg
     6241 cgccgtggag gtgaccatcg tggtgcacga cgacatcatc ccctggcgct accccgccaa
     6301 gcgcgagctg cagttcggcg agtggcagcg caacgacatc ctggccggca tcttcgagcc
     6361 cgccaccatc gacatcgacc tggccatcct gctgaccaag gcccgcgagc acagcgtggc
     6421 cctggtgggc cccgccgccg aggtgagtcg acgagcaagc ccggcggatc aggcagcgtg
     6481 cttgcagatt tgacttgcaa cgcccgcatt gtgtcgacga aggcttttgg ctcctctgtc
     6541 gctgtctcaa gcagcatcta accctgcgtc gccgtttcca tttgcaggag ctgttcgacc
     6601 ccgtgcccga gcaggacctg ttcgaggccc tgaacgagac cctgaccctg tggaacagcc
     6661 cccccgactg ggccggcgac gagcgcaacg tggtgctgac cctgagccgc atctggtaca
     6721 gcgccgtgac cggcaagatc gcccccaagg acgtggccgc cgactgggcc atggagcgcc
     6781 tgcccgccca gtaccagccc gtgatcctgg aggcccgcca ggcctacctg ggccaggagg
     6841 aggaccgcct ggccagccgc gccgaccagc tggaggagtt cgtgcactac gtgaagggcg
     6901 agatcaccaa ggtggtgggc aagtaactcg agtgaccgct ccgtgtaaat ggaggcgctc
     6961 gttgatctga gccttgcccc ctgacgaacg gcggtggatg gaagatactg ctctcaagtg
     7021 ctgaagcggt agcttagctc cccgtttcgt gctgatcagt ctttttcaac acgtaaaaag
     7081 cggaggagtt ttgcaatttt gttggttgta acgatcctcc gttgattttg gcctctttct
     7141 ccatgggcgg gctgggcgta tttgaagcgg acccggtacc cagcttttgt tccctttagt
     7201 gagggttaat tgcgcgcttg gcgtaatcat ggtcatagct gtttcctgtg tgaaattgtt
     7261 atccgctcac aattccacac aacatacgag ccggaagcat aaagtgtaaa gcctggggtg
     7321 cctaatgagt gagctaactc acattaattg cgttgcgctc actgcccgct ttccagtcgg
     7381 gaaacctgtc gtgccagctg cattaatgaa tcggccaacg cgcggggaga ggcggtttgc
     7441 gtattgggcg ctcttccgct tcctcgctca ctgactcgct gcgctcggtc gttcggctgc
     7501 ggcgagcggt atcagctcac tcaaaggcgg taatacggtt atccacagaa tcaggggata
     7561 acgcaggaaa gaacatgtga gcaaaaggcc agcaaaaggc caggaaccgt aaaaaggccg
     7621 cgttgctggc gtttttccat aggctccgcc cccctgacga gcatcacaaa aatcgacgct
     7681 caagtcagag gtggcgaaac ccgacaggac tataaagata ccaggcgttt ccccctggaa
     7741 gctccctcgt gcgctctcct gttccgaccc tgccgcttac cggatacctg tccgcctttc
     7801 tcccttcggg aagcgtggcg ctttctcata gctcacgctg taggtatctc agttcggtgt
     7861 aggtcgttcg ctccaagctg ggctgtgtgc acgaaccccc cgttcagccc gaccgctgcg
     7921 ccttatccgg taactatcgt cttgagtcca acccggtaag acacgactta tcgccactgg
     7981 cagcagccac tggtaacagg attagcagag cgaggtatgt aggcggtgct acagagttct
     8041 tgaagtggtg gcctaactac ggctacacta gaaggacagt atttggtatc tgcgctctgc
     8101 tgaagccagt taccttcgga aaaagagttg gtagctcttg atccggcaaa caaaccaccg
     8161 ctggtagcgg tggttttttt gtttgcaagc agcagattac gcgcagaaaa aaaggatctc
     8221 aagaagatcc tttgatcttt tctacggggt ctgacgctca gtggaacgaa aactcacgtt
     8281 aagggatttt ggtcatgaga ttatcaaaaa ggatcttcac ctagatcctt ttaaattaaa
     8341 aatgaagttt taaatcaatc taaagtatat atgagtaaac ttggtctgac agttaccaat
     8401 gcttaatcag tgaggcacct atctcagcga tctgtctatt tcgttcatcc atagttgcct
     8461 gactccccgt cgtgtagata actacgatac gggagggctt accatctggc cccagtgctg
     8521 caatgatacc gcgagaccca cgctcaccgg ctccagattt atcagcaata aaccagccag
     8581 ccggaagggc cgagcgcaga agtggtcctg caactttatc cgcctccatc cagtctatta
     8641 attgttgccg ggaagctaga gtaagtagtt cgccagttaa tagtttgcgc aacgttgttg
     8701 ccattgctac aggcatcgtg gtgtcacgct cgtcgtttgg tatggcttca ttcagctccg
     8761 gttcccaacg atcaaggcga gttacatgat cccccatgtt gtgcaaaaaa gcggttagct
     8821 ccttcggtcc tccgatcgtt gtcagaagta agttggccgc agtgttatca ctcatggtta
     8881 tggcagcact gcataattct cttactgtca tgccatccgt aagatgcttt tctgtgactg
     8941 gtgagtactc aaccaagtca ttctgagaat agtgtatgcg gcgaccgagt tgctcttgcc
     9001 cggcgtcaat acgggataat accgcgccac atagcagaac tttaaaagtg ctcatcattg
     9061 gaaaacgttc ttcggggcga aaactctcaa ggatcttacc gctgttgaga tccagttcga
     9121 tgtaacccac tcgtgcaccc aactgatctt cagcatcttt tactttcacc agcgtttctg
     9181 ggtgagcaaa aacaggaagg caaaatgccg caaaaaaggg aataagggcg acacggaaat
     9241 gttgaatact catactcttc ctttttcaat attattgaag catttatcag ggttattgtc
     9301 tcatgagcgg atacatattt gaatgtattt agaaaaataa acaaataggg gttccgcgca
     9361 catttccccg aaaagtgcca cactaaattg taagcgttaa tattttgtta aaattcgcgt
     9421 taaatttttg ttaaatcagc tcatttttta accaataggc cgaaatcggc aaaatccctt
     9481 ataaatcaaa agaatagacc gagatagggt tgagtgttgt tccagtttgg aacaagagtc
     9541 cactattaaa gaacgtggac tccaacgtca aagggcgaaa aaccgtctat cagggcgatg
     9601 gcccactacg tgaaccatca ccctaatcaa gttttttggg gtcgaggtgc cgtaaagcac
     9661 taaatcggaa ccctaaaggg agcccccgat ttagagcttg acggggaaag ccggcgaacg
     9721 tggcgagaaa ggaagggaag aaagcgaaag gagcgggcgc tagggcgctg gcaagtgtag
     9781 cggtcacgct gcgcgtaacc accacacccg ccgcgcttaa tgcgccgcta cagggcgcgt
     9841 cccattcgcc attcaggctg cgcaactgtt gggaagggcg atcggtgcgg gcctcttcgc
     9901 tattacgcca gctggcgaaa gggggatgtg ctgcaaggcg attaagttgg gtaacgccag
     9961 ggttttccca gtcacgacgt tgtaaaacga cggccagtga gcgcgcgtaa tacgactcac
    10021 tatagggcga attggagctc caccgcggtg gcggccg
//

LOCUS       20 - B001 - pOpt3_Ppsad_5'psad_CTPpsad_YFP_Tfdx1_B                7690 bp DNA     circular SYN 05-JUN-2020
DEFINITION  synthetic circular DNA
ACCESSION   .
VERSION     .
KEYWORDS    .
SOURCE      synthetic DNA construct
  ORGANISM  synthetic DNA construct
REFERENCE   1  (bases 1 to 7690)
  AUTHORS   jw
  TITLE     Direct Submission
  JOURNAL   Exported Nov 8, 2022 from SnapGene 5.3.3
            https://www.snapgene.com
FEATURES             Location/Qualifiers
     source          1..7690
                     /organism="synthetic DNA construct"
                     /mol_type="other DNA"
     promoter        6..766
                     /label=PpsaD
     misc_feature    137
                     /label=AvrII site deleted (c->g)
     misc_feature    238
                     /label=Bpi1 site mutated (gaAgac)
     misc_feature    630
                     /label=SspI site mutated (t -> a)
     5'UTR           join(773..789,935..963)
                     /label=PsaD 5'UTR
     misc_feature    773
                     /label=BsaI site removed c->g
     intron          790..934
                     /label=rbcS2 intron 1
     CDS             967..969
                     /codon_start=1
                     /label=Start
                     /translation="M"
     CDS             join(970..990,1136..1222)
                     /codon_start=1
                     /product="Chloro target peptide"
                     /label=CTP PsaD
                     /label=PsaD
                     /translation="AVMMRTQAPAATRASSRVAVAARPAARRAVVVRAEA"
     intron          991..1135
                     /label=rbcS2 intron 1
     CDS             1229..1234
                     /codon_start=1
                     /label=GS-Spacer
                     /translation="GS"
     CDS             1241..1252
                     /codon_start=1
                     /label=GSGS-Linker
                     /translation="GSGS"
     CDS             join(1253..1451,1597..1913,2059..2256)
                     /codon_start=1
                     /label=mVenus
                     /translation="VSKGEELFTGVVPILVELDGDVNGHKFSVSGEGEGDATYGKLTLK
                     LICTTGKLPVPWPTLVTTLGYGLQCFARYPDHMKQHDFFKSAMPEGYVQERTIFFKDDG
                     NYKTRAEVKFEGDTLVNRIELKGIDFKEDGNILGHKLEYNYNSHNVYITADKQKNGIKA
                     NFKIRHNIEDGGVQLADHYQQNTPIGDGPVLLPDNHYLSYQSKLSKDPNEKRDHMVLLE
                     FVTAAGITLGMDELYK"
     intron          1452..1596
                     /label=rbcS2 intron 1
     intron          1914..2058
                     /label=rbcS2 intron 1
     CDS             2257..2268
                     /codon_start=1
                     /label=GSGS-linker
                     /translation="GSGS"
     CDS             join(2281..2282,2612..2633)
                     /codon_start=1
                     /product="peptide that binds Strep-Tactin(R), an engineered
                     form of streptavidin"
                     /label=Strep-Tag II
                     /translation="WSHPQFEK"
     intron          2283..2611
                     /label=rbcS2 intron 2
     3'UTR           2643..3365
                     /label=FDX1 3'UTR
     misc_feature    2643..2829
                     /label=FDX_3'UTR_Phytozome
     misc_feature    2831
                     /label=HindIII site mutated out (a->t)
     misc_feature    2975
                     /label=SapI site removed (g->c)
     promoter        3378..3644
                     /label=HSP70Ap
                     /label=HSP70Ap(1)
     promoter        3651..3871
                     /label=RBCS2p promoter
                     /label=RBCS2p
     transit_peptide join(3872..3879,4025)
                     /label=RBCS2ORF
     intron          3880..4024
                     /label=rbcS2 intron 1
     CDS             join(4032..4199,4345..4557)
                     /codon_start=1
                     /label=ble
                     /translation="MAKLTSAVPVLTARDVAGAVEFWTDRLGFSRDFVEDDFAGVVRDD
                     VTLFISAVQDQDQVVPDNTLAWVWVRGLDELYAEWSEVVSTNFRDASGPAMTEIGEQPW
                     GREFALRDPAGNCVHFVAEEQD"
     intron          4200..4344
                     /label=rbcS2 intron 1
     misc_feature    4567..4805
                     /label=3'UTR
                     /label=3'UTR(1)
     rep_origin      complement(5256..5875)
                     /direction=LEFT
                     /label=pBR322ori
     CDS             complement(6024..6884)
                     /codon_start=1
                     /label=Ampicillin
                     /translation="MSIQHFRVALIPFFAAFCLPVFAHPETLVKVKDAEDQLGARVGYI
                     ELDLNSGKILESFRPEERFPMMSTFKVLLCGAVLSRIDAGQEQLGRRIHYSQNDLVEYS
                     PVTEKHLTDGMTVRELCSAAITMSDNTAANLLLTTIGGPKELTAFLHNMGDHVTRLDRW
                     EPELNEAIPNDERDTTMPVAMATTLRKLLTGELLTLASRQQLIDWMEADKVAGPLLRSA
                     LPAGWFIADKSGAGERGSRGIIAALGPDGKPSRIVVIYTTGSQATMDERNRQIAEIGAS
                     LIKHW"
     promoter        complement(6932..6959)
                     /label=AmpRp promoter
                     /label=AmpRp
     rep_origin      complement(7148..7454)
                     /direction=LEFT
                     /label=f1ori
     misc_feature    complement(7484..7631)
                     /label=lacZ_a_KS
ORIGIN
        1 ctagacccgt ctgcctgaca ggaagtgaac gcatgtcgag ggaggcctca ccaatcgtca
       61 cacgagccct cgtcagaaac acgtctccgc cacgctctcc ctctcacggc cgaccccgca
      121 gcccttttgc cctttcgtag gccaccgaca ggacccaggc gctctcagca tgcctcaaca
      181 acccgtactc gtgccagcgg tgcccttgtg ctggtgatcg cttggaagcg catgcgatga
      241 cgaaggggcg gagcaggcgg cctggctgtt cgaagggctc gccgccagtt cgggtgcctt
      301 tctccacgcg cgcctccaca cctaccgatg cgtgaaggca ggcaaatgct catgtttgcc
      361 cgaactcgga gtccttaaaa agccgcttct tgtcgtcgtt ccgagacatg ttagcagatc
      421 gcagtgccac ctttcctgac gcgctcggcc ccatattcgg acgcaattgt catttgtagc
      481 acaattggag caaatctggc gaggcagtag gcttttaagt tgcaaggcga gagagcaaag
      541 tgggacgcgg cgtgattatt ggtatttacg cgacggcccg gcgcgttagc ggcccttccc
      601 ccaggccagg gacgattatg tatcaatata gttgcgttcg ggcactcgtg cgagggctcc
      661 tgcgggctgg ggagggggat ctgggaattg gaggtacgac cgagatggct tgctcggggg
      721 gaggtttcct cgccgagcaa gccagggtta ggtgttgcgc tcttgaaccg gtgtcgttgt
      781 gcattctagg tgagtcgacg agcaagcccg gcggatcagg cagcgtgctt gcagatttga
      841 cttgcaacgc ccgcattgtg tcgacgaagg cttttggctc ctctgtcgct gtctcaagca
      901 gcatctaacc ctgcgtcgcc gtttccattt gcaggacccc actgctactc acaacaagcc
      961 caacatatgg ccgtcatgat gcgcacccag gtgagtcgac gagcaagccc ggcggatcag
     1021 gcagcgtgct tgcagatttg acttgcaacg cccgcattgt gtcgacgaag gcttttggct
     1081 cctctgtcgc tgtctcaagc agcatctaac cctgcgtcgc cgtttccatt tgcaggcgcc
     1141 cgctgccact cgcgcttcat cgcgcgtcgc tgttgccgct cgcccggctg ctcgccgcgc
     1201 cgtggtggtc cgcgccgagg ctggatccgg cagcagatct ggcagcggca gcgtgagcaa
     1261 gggcgaggag ctgttcaccg gcgtggtgcc catcctggtg gagctggacg gcgacgtgaa
     1321 cggccacaag ttcagcgtga gcggcgaggg cgagggcgac gccacctacg gcaagctgac
     1381 cctgaagctg atctgcacca ccggcaagct gcccgtgccc tggcccaccc tggtgaccac
     1441 cctgggctac ggtgagtcga cgagcaagcc cggcggatca ggcagcgtgc ttgcagattt
     1501 gacttgcaac gcccgcattg tgtcgacgaa ggcttttggc tcctctgtcg ctgtctcaag
     1561 cagcatctaa ccctgcgtcg ccgtttccat ttgcaggcct gcagtgcttc gcccgctacc
     1621 ccgaccacat gaagcagcac gacttcttca agagcgccat gcccgagggc tacgtgcagg
     1681 agcgcaccat cttcttcaag gacgacggta actacaagac ccgcgccgag gtgaagttcg
     1741 agggcgacac cctggtgaac cgcatcgagc tgaagggcat cgacttcaag gaggacggca
     1801 acatcctggg ccacaagctg gagtacaact acaacagcca caacgtgtac atcaccgccg
     1861 acaagcagaa gaacggcatc aaggccaact tcaagatccg ccacaacatc gaggtgagtc
     1921 gacgagcaag cccggcggat caggcagcgt gcttgcagat ttgacttgca acgcccgcat
     1981 tgtgtcgacg aaggcttttg gctcctctgt cgctgtctca agcagcatct aaccctgcgt
     2041 cgccgtttcc atttgcagga cggcggcgtg cagctggccg accactacca gcagaacacc
     2101 cccatcggcg acggccccgt gctgctgccc gacaaccact acctgagcta ccagagcaag
     2161 ctgagcaagg accccaacga gaagcgcgac cacatggtgc tgctggagtt cgtgaccgcc
     2221 gccggcatca ccctgggcat ggacgagctg tacaagggca gcggcagcga tatcgaattc
     2281 tggtgagctt gcggggttgc gagcaacact ccagcaacga acagtgccca agtcaggaat
     2341 ctgcagtcag cctgggcttt cggcggcttt ttcttgggca aacagcttgc actcatgcca
     2401 gcgcggcttg tccagcctca cttgagcttt ccagctgcta ccagccgggc tatacgacag
     2461 cgacagagcc atagcgtgga atcacttatt tgggttgccg aagtagcggt cggagcgtga
     2521 gttcttggtc aagccgcccc ttatccggtt cctgtccgtg tctttgtccc tcgttcaccc
     2581 ttcgcggcac ccttcatccc cttgcttgca ggagccaccc gcagttcgag aagtaagacg
     2641 tcgcgctttc gccatctgcg ggggtcgtag gctagaactg gggttgggga tcgggctgct
     2701 tgcatagcca agcaattttc catctggcca gcaatggcct agcactatga gcggttcaag
     2761 tgtctcttgt gtgttgtgtc gcattgcatg gccgtggtga cctgcaattt tctgtaaccg
     2821 gacatgcaga tgcttcggtt cgcgtccttt cctcgcttgc tacgggatcg ggagtcggca
     2881 gggctagaag tcttgggtaa cacgcgcaat tcagcaatac aggccagcca gggcagcgaa
     2941 gggggacttc agcaaggacc tctcgggaat agtgcaagag ctaggagggg tacagcagta
     3001 gagatcgagg ggtccagctc acagttctat tacgtcgttc gtggggacga actgggtcga
     3061 ggcgctacgg actcgaaatg acggcagagg gtggcaagga aggggagcac cactgtgagc
     3121 agttgcagcg gcacatacac tacgtctctt ggccttaagc acagccagca cacttgtacg
     3181 gggcaacagt agccccgaag cagcctgatg cagtcacacc gtgccgggcc agtgttaaca
     3241 aggaagggca ggcaccaggg cgagggcagg cgcggcaaaa ctcgccggtt cctgacacgg
     3301 tgacacgcag gtatacggtg acagctcagc tagtgatacc agctgctccg cgttctgagg
     3361 agaggactag tacgcgtgct gaggcttgac atgattggtg cgtatgtttg tatgaagcta
     3421 caggactgat ttggcgggct atgagggcgg gggaagctct ggaagggccg cgatggggcg
     3481 cgcggcgtcc agaaggcgcc atacggcccg ctggcggcac ccatccggta taaaagcccg
     3541 cgaccccgaa cggtgacctc cactttcagc gacaaacgag cacttataca tacgcgacta
     3601 ttctgccgct atacataacc actcagctag cttaagatcc catccctagg gcatgccggg
     3661 cgcgccagaa ggagcgcagc caaaccagga tgatgtttga tggggtattt gagcacttgc
     3721 aacccttatc cggaagcccc ctggcccaca aaggctaggc gccaatgcaa gcagttcgca
     3781 tgcagcccct ggagcggtgc cctcctgata aaccggccag ggggcctatg ttctttactt
     3841 ttttacaaga gaagtcactc aacatcttaa aatggccagg tgagtcgacg agcaagcccg
     3901 gcggatcagg cagcgtgctt gcagatttga cttgcaacgc ccgcattgtg tcgacgaagg
     3961 cttttggctc ctctgtcgct gtctcaagca gcatctaacc ctgcgtcgcc gtttccattt
     4021 gcaggaagct tatggccaag ctgaccagcg ccgttccggt gctcaccgcg cgcgacgtgg
     4081 ccggagcggt cgagttctgg accgaccggc tcgggttcag ccgggacttc gtggaggacg
     4141 acttcgccgg tgtggtccgg gacgacgtga ccctgttcat cagcgcggtc caggaccagg
     4201 tgagtcgacg agcaagcccg gcggatcagg cagcgtgctt gcagatttga cttgcaacgc
     4261 ccgcattgtg tcgacgaagg cttttggctc ctctgtcgct gtctcaagca gcatctaacc
     4321 ctgcgtcgcc gtttccattt gcaggaccag gtggtgccgg acaacaccct ggcctgggtg
     4381 tgggtgcgcg gcctggacga gctgtacgcc gagtggtcgg aggtcgtgtc cacgaacttc
     4441 cgggacgcct ccgggccggc catgaccgag atcggcgagc agccgtgggg gcgggagttc
     4501 gccctgcgcg acccggccgg caactgcgtg cacttcgtgg ccgaggagca ggactaactc
     4561 gagtgaccgc tccgtgtaaa tggaggcgct cgttgatctg agccttgccc cctgacgaac
     4621 ggcggtggat ggaagatact gctctcaagt gctgaagcgg tagcttagct ccccgtttcg
     4681 tgctgatcag tctttttcaa cacgtaaaaa gcggaggagt tttgcaattt tgttggttgt
     4741 aacgatcctc cgttgatttt ggcctctttc tccatgggcg ggctgggcgt atttgaagcg
     4801 gacccggtac ccagcttttg ttccctttag tgagggttaa ttgcgcgctt ggcgtaatca
     4861 tggtcatagc tgtttcctgt gtgaaattgt tatccgctca caattccaca caacatacga
     4921 gccggaagca taaagtgtaa agcctggggt gcctaatgag tgagctaact cacattaatt
     4981 gcgttgcgct cactgcccgc tttccagtcg ggaaacctgt cgtgccagct gcattaatga
     5041 atcggccaac gcgcggggag aggcggtttg cgtattgggc gctcttccgc ttcctcgctc
     5101 actgactcgc tgcgctcggt cgttcggctg cggcgagcgg tatcagctca ctcaaaggcg
     5161 gtaatacggt tatccacaga atcaggggat aacgcaggaa agaacatgtg agcaaaaggc
     5221 cagcaaaagg ccaggaaccg taaaaaggcc gcgttgctgg cgtttttcca taggctccgc
     5281 ccccctgacg agcatcacaa aaatcgacgc tcaagtcaga ggtggcgaaa cccgacagga
     5341 ctataaagat accaggcgtt tccccctgga agctccctcg tgcgctctcc tgttccgacc
     5401 ctgccgctta ccggatacct gtccgccttt ctcccttcgg gaagcgtggc gctttctcat
     5461 agctcacgct gtaggtatct cagttcggtg taggtcgttc gctccaagct gggctgtgtg
     5521 cacgaacccc ccgttcagcc cgaccgctgc gccttatccg gtaactatcg tcttgagtcc
     5581 aacccggtaa gacacgactt atcgccactg gcagcagcca ctggtaacag gattagcaga
     5641 gcgaggtatg taggcggtgc tacagagttc ttgaagtggt ggcctaacta cggctacact
     5701 agaaggacag tatttggtat ctgcgctctg ctgaagccag ttaccttcgg aaaaagagtt
     5761 ggtagctctt gatccggcaa acaaaccacc gctggtagcg gtggtttttt tgtttgcaag
     5821 cagcagatta cgcgcagaaa aaaaggatct caagaagatc ctttgatctt ttctacgggg
     5881 tctgacgctc agtggaacga aaactcacgt taagggattt tggtcatgag attatcaaaa
     5941 aggatcttca cctagatcct tttaaattaa aaatgaagtt ttaaatcaat ctaaagtata
     6001 tatgagtaaa cttggtctga cagttaccaa tgcttaatca gtgaggcacc tatctcagcg
     6061 atctgtctat ttcgttcatc catagttgcc tgactccccg tcgtgtagat aactacgata
     6121 cgggagggct taccatctgg ccccagtgct gcaatgatac cgcgagaccc acgctcaccg
     6181 gctccagatt tatcagcaat aaaccagcca gccggaaggg ccgagcgcag aagtggtcct
     6241 gcaactttat ccgcctccat ccagtctatt aattgttgcc gggaagctag agtaagtagt
     6301 tcgccagtta atagtttgcg caacgttgtt gccattgcta caggcatcgt ggtgtcacgc
     6361 tcgtcgtttg gtatggcttc attcagctcc ggttcccaac gatcaaggcg agttacatga
     6421 tcccccatgt tgtgcaaaaa agcggttagc tccttcggtc ctccgatcgt tgtcagaagt
     6481 aagttggccg cagtgttatc actcatggtt atggcagcac tgcataattc tcttactgtc
     6541 atgccatccg taagatgctt ttctgtgact ggtgagtact caaccaagtc attctgagaa
     6601 tagtgtatgc ggcgaccgag ttgctcttgc ccggcgtcaa tacgggataa taccgcgcca
     6661 catagcagaa ctttaaaagt gctcatcatt ggaaaacgtt cttcggggcg aaaactctca
     6721 aggatcttac cgctgttgag atccagttcg atgtaaccca ctcgtgcacc caactgatct
     6781 tcagcatctt ttactttcac cagcgtttct gggtgagcaa aaacaggaag gcaaaatgcc
     6841 gcaaaaaagg gaataagggc gacacggaaa tgttgaatac tcatactctt cctttttcaa
     6901 tattattgaa gcatttatca gggttattgt ctcatgagcg gatacatatt tgaatgtatt
     6961 tagaaaaata aacaaatagg ggttccgcgc acatttcccc gaaaagtgcc acactaaatt
     7021 gtaagcgtta atattttgtt aaaattcgcg ttaaattttt gttaaatcag ctcatttttt
     7081 aaccaatagg ccgaaatcgg caaaatccct tataaatcaa aagaatagac cgagataggg
     7141 ttgagtgttg ttccagtttg gaacaagagt ccactattaa agaacgtgga ctccaacgtc
     7201 aaagggcgaa aaaccgtcta tcagggcgat ggcccactac gtgaaccatc accctaatca
     7261 agttttttgg ggtcgaggtg ccgtaaagca ctaaatcgga accctaaagg gagcccccga
     7321 tttagagctt gacggggaaa gccggcgaac gtggcgagaa aggaagggaa gaaagcgaaa
     7381 ggagcgggcg ctagggcgct ggcaagtgta gcggtcacgc tgcgcgtaac caccacaccc
     7441 gccgcgctta atgcgccgct acagggcgcg tcccattcgc cattcaggct gcgcaactgt
     7501 tgggaagggc gatcggtgcg ggcctcttcg ctattacgcc agctggcgaa agggggatgt
     7561 gctgcaaggc gattaagttg ggtaacgcca gggttttccc agtcacgacg ttgtaaaacg
     7621 acggccagtg agcgcgcgta atacgactca ctatagggcg aattggagct ccaccgcggt
     7681 ggcggccgct
//

LOCUS       21 - B007 - pOpt3_Ppsad_5'psad_CTPpsad_SpDXS_YFP_Tfdx1_B               10539 bp DNA     circular SYN 01-DEC-2021
DEFINITION  synthetic circular DNA
ACCESSION   .
VERSION     .
KEYWORDS    .
SOURCE      synthetic DNA construct
  ORGANISM  recombinant plasmid
REFERENCE   1  (bases 1 to 10539)
  AUTHORS   Gordon Wellman
  TITLE     Direct Submission
  JOURNAL   Exported Nov 8, 2022 from SnapGene 5.3.3
            https://www.snapgene.com
FEATURES             Location/Qualifiers
     source          1..10539
                     /organism="recombinant plasmid"
                     /mol_type="other DNA"
     promoter        6..766
                     /label=PpsaD
     misc_feature    137
                     /label=AvrII site deleted (c->g)
     misc_feature    238
                     /label=Bpi1 site mutated (gaAgac)
     misc_feature    630
                     /label=SspI site mutated (t -> a)
     5'UTR           join(773..789,935..963)
                     /label=PsaD 5'UTR
     misc_feature    773
                     /label=BsaI site removed c->g
     intron          790..934
                     /label=rbcS2 intron 1
     CDS             967..969
                     /codon_start=1
                     /label=Start
                     /translation="M"
     CDS             join(970..990,1136..1222)
                     /codon_start=1
                     /product="Chloro target peptide"
                     /label=CTP PsaD
                     /label=PsaD
                     /translation="AVMMRTQAPAATRASSRVAVAARPAARRAVVVRAEA"
     intron          991..1135
                     /label=rbcS2 intron 1
     CDS             join(1229..1291,1437..1913,2059..2505,2651..3143,3289..3766,
                     3912..4065)
                     /codon_start=1
                     /label=Salvia pomifera DXS
                     /translation="SSAVLPMIKKHKLGVVAALQQDNTNEVVASGGESLTTTTRHKTRA
                     LSFTGEKPPTPILDTINYPIHMKNLSVEELERLADELREEIVYTVSKTGGHLSSSLGVA
                     ELTVALHHVFNTPDDKIIWDVGHQAYPHKILTGRRARMHTIRQTFGLAGFPKRDESAHD
                     AFGAGHSSTSISAGLGMAVGRDLLHKDNHVISVIGDGAMTAGQAYEALNNAGFLDSNLI
                     IVLNDNKQVSLPTATVDGPAPPVGALSKALTKLQASRKFRLLREAANGMTRQMGDQAHE
                     IASKVDTYVKGMMGKPGASLFEELGIYYIGPVDGHNIEDLVYIFKKVKEMPAPGPVLIH
                     IITEKGKGYPPAEVAADKMHGVVKFDPTTGKQLKSKTKTKSYTQYFAESLVAEAEQDEK
                     IVAIHAAMGGGTGLNYFQKRFPDRCFDVGIAEQHAVTFAAGLATEGLKPFCTIYSSFLQ
                     RGYDQVVHDVDLQKLPVRFMMDRAGVVGADGPTHCGAFDTTYMACLPNMVVMAPSDELQ
                     LMHMIATAAAIDDRPSCVRYPRGNGIGAPLPPNNKGTPLEVGKGRILREGSRVAILGFG
                     TIVQNCLAAAQLLEEHGVSVTVADARFCKPLDGDLIKKLVQEHEVLITVEEGSIGGFSA
                     HISHFLSLNGLLDGNLKWRPMVLPDRYIDHGAQTDQIEEAGLSPKHIAKTVVSLIGGGK
                     DTTLHLINNL"
     intron          1292..1436
                     /label=rbcS2 intron 1
     intron          1914..2058
                     /label=rbcS2 intron 1
     intron          2506..2650
                     /label=rbcS2 intron 1
     intron          3144..3288
                     /label=rbcS2 intron 1
     intron          3767..3911
                     /label=rbcS2 intron 1
     CDS             4066..4083
                     /codon_start=1
                     /label=GSGSGS
                     /translation="GSGSGS"
     CDS             4090..4101
                     /codon_start=1
                     /label=GSGS-Linker
                     /translation="GSGS"
     CDS             join(4102..4300,4446..4762,4908..5105)
                     /codon_start=1
                     /label=mVenus
                     /translation="VSKGEELFTGVVPILVELDGDVNGHKFSVSGEGEGDATYGKLTLK
                     LICTTGKLPVPWPTLVTTLGYGLQCFARYPDHMKQHDFFKSAMPEGYVQERTIFFKDDG
                     NYKTRAEVKFEGDTLVNRIELKGIDFKEDGNILGHKLEYNYNSHNVYITADKQKNGIKA
                     NFKIRHNIEDGGVQLADHYQQNTPIGDGPVLLPDNHYLSYQSKLSKDPNEKRDHMVLLE
                     FVTAAGITLGMDELYK"
     intron          4301..4445
                     /label=rbcS2 intron 1
     intron          4763..4907
                     /label=rbcS2 intron 1
     CDS             5106..5117
                     /codon_start=1
                     /label=GSGS-linker
                     /translation="GSGS"
     CDS             join(5130..5131,5461..5482)
                     /codon_start=1
                     /product="peptide that binds Strep-Tactin(R), an engineered
                     form of streptavidin"
                     /label=Strep-Tag II
                     /translation="WSHPQFEK"
     intron          5132..5460
                     /label=rbcS2 intron 2
     3'UTR           5492..6214
                     /label=FDX1 3'UTR
     misc_feature    5492..5678
                     /label=FDX_3'UTR_Phytozome
     misc_feature    5680
                     /label=HindIII site mutated out (a->t)
     misc_feature    5824
                     /label=SapI site removed (g->c)
     promoter        6227..6493
                     /label=HSP70Ap
                     /label=HSP70Ap(1)
     promoter        6500..6720
                     /label=RBCS2p promoter
                     /label=RBCS2p
     transit_peptide join(6721..6728,6874)
                     /label=RBCS2ORF
     intron          6729..6873
                     /label=rbcS2 intron 1
     CDS             join(6881..7048,7194..7406)
                     /codon_start=1
                     /label=ble
                     /translation="MAKLTSAVPVLTARDVAGAVEFWTDRLGFSRDFVEDDFAGVVRDD
                     VTLFISAVQDQDQVVPDNTLAWVWVRGLDELYAEWSEVVSTNFRDASGPAMTEIGEQPW
                     GREFALRDPAGNCVHFVAEEQD"
     intron          7049..7193
                     /label=rbcS2 intron 1
     misc_feature    7416..7654
                     /label=3'UTR
                     /label=3'UTR(1)
     rep_origin      complement(8105..8724)
                     /direction=LEFT
                     /label=pBR322ori
     CDS             complement(8873..9733)
                     /codon_start=1
                     /label=Ampicillin
                     /translation="MSIQHFRVALIPFFAAFCLPVFAHPETLVKVKDAEDQLGARVGYI
                     ELDLNSGKILESFRPEERFPMMSTFKVLLCGAVLSRIDAGQEQLGRRIHYSQNDLVEYS
                     PVTEKHLTDGMTVRELCSAAITMSDNTAANLLLTTIGGPKELTAFLHNMGDHVTRLDRW
                     EPELNEAIPNDERDTTMPVAMATTLRKLLTGELLTLASRQQLIDWMEADKVAGPLLRSA
                     LPAGWFIADKSGAGERGSRGIIAALGPDGKPSRIVVIYTTGSQATMDERNRQIAEIGAS
                     LIKHW"
     promoter        complement(9781..9808)
                     /label=AmpRp promoter
                     /label=AmpRp
     rep_origin      complement(9997..10303)
                     /direction=LEFT
                     /label=f1ori
     misc_feature    complement(10333..10480)
                     /label=lacZ_a_KS
ORIGIN
        1 ctagacccgt ctgcctgaca ggaagtgaac gcatgtcgag ggaggcctca ccaatcgtca
       61 cacgagccct cgtcagaaac acgtctccgc cacgctctcc ctctcacggc cgaccccgca
      121 gcccttttgc cctttcgtag gccaccgaca ggacccaggc gctctcagca tgcctcaaca
      181 acccgtactc gtgccagcgg tgcccttgtg ctggtgatcg cttggaagcg catgcgatga
      241 cgaaggggcg gagcaggcgg cctggctgtt cgaagggctc gccgccagtt cgggtgcctt
      301 tctccacgcg cgcctccaca cctaccgatg cgtgaaggca ggcaaatgct catgtttgcc
      361 cgaactcgga gtccttaaaa agccgcttct tgtcgtcgtt ccgagacatg ttagcagatc
      421 gcagtgccac ctttcctgac gcgctcggcc ccatattcgg acgcaattgt catttgtagc
      481 acaattggag caaatctggc gaggcagtag gcttttaagt tgcaaggcga gagagcaaag
      541 tgggacgcgg cgtgattatt ggtatttacg cgacggcccg gcgcgttagc ggcccttccc
      601 ccaggccagg gacgattatg tatcaatata gttgcgttcg ggcactcgtg cgagggctcc
      661 tgcgggctgg ggagggggat ctgggaattg gaggtacgac cgagatggct tgctcggggg
      721 gaggtttcct cgccgagcaa gccagggtta ggtgttgcgc tcttgaaccg gtgtcgttgt
      781 gcattctagg tgagtcgacg agcaagcccg gcggatcagg cagcgtgctt gcagatttga
      841 cttgcaacgc ccgcattgtg tcgacgaagg cttttggctc ctctgtcgct gtctcaagca
      901 gcatctaacc ctgcgtcgcc gtttccattt gcaggacccc actgctactc acaacaagcc
      961 caacatatgg ccgtcatgat gcgcacccag gtgagtcgac gagcaagccc ggcggatcag
     1021 gcagcgtgct tgcagatttg acttgcaacg cccgcattgt gtcgacgaag gcttttggct
     1081 cctctgtcgc tgtctcaagc agcatctaac cctgcgtcgc cgtttccatt tgcaggcgcc
     1141 cgctgccact cgcgcttcat cgcgcgtcgc tgttgccgct cgcccggctg ctcgccgcgc
     1201 cgtggtggtc cgcgccgagg ctggatccag cagcgccgtg ctgcccatga tcaagaagca
     1261 caagctgggc gtggtggccg ccctgcagca ggtgagtcga cgagcaagcc cggcggatca
     1321 ggcagcgtgc ttgcagattt gacttgcaac gcccgcattg tgtcgacgaa ggcttttggc
     1381 tcctctgtcg ctgtctcaag cagcatctaa ccctgcgtcg ccgtttccat ttgcaggaca
     1441 acaccaacga ggtggtggcc agcggcggcg agagcctgac caccaccacc cgccacaaga
     1501 cccgcgccct gagcttcacc ggcgagaagc cccccacccc catcctggac accatcaact
     1561 accccatcca catgaagaac ctgagcgtgg aggagctgga gcgcctggcc gacgagctgc
     1621 gcgaggagat cgtgtacacc gtgagcaaga ccggcggcca cctgagcagc agcctgggcg
     1681 tggccgagct gaccgtggcc ctgcaccacg tgttcaacac ccccgacgac aagatcatct
     1741 gggacgtggg ccaccaggcc tacccccaca agatcctgac cggccgccgc gcccgcatgc
     1801 acaccatccg ccagaccttc ggcctggccg gcttccccaa gcgcgacgag agcgcccacg
     1861 acgccttcgg cgccggccac agcagcacca gcatcagcgc cggcctgggc atggtgagtc
     1921 gacgagcaag cccggcggat caggcagcgt gcttgcagat ttgacttgca acgcccgcat
     1981 tgtgtcgacg aaggcttttg gctcctctgt cgctgtctca agcagcatct aaccctgcgt
     2041 cgccgtttcc atttgcaggc cgtgggccgc gacctgctgc acaaggacaa ccacgtgatc
     2101 agcgtgatcg gcgacggcgc catgaccgcc ggccaggcct acgaggccct gaacaacgcc
     2161 ggcttcctgg acagcaacct gatcatcgtg ctgaacgaca acaagcaggt gagcctgccc
     2221 accgccaccg tggacggccc cgcccccccc gtgggcgccc tgagcaaggc cctgaccaag
     2281 ctgcaggcca gccgcaagtt ccgcctgctg cgcgaggccg ccaacggcat gacccgccag
     2341 atgggcgacc aggcccacga gatcgccagc aaggtggaca cctacgtgaa gggcatgatg
     2401 ggcaagcccg gcgccagcct gttcgaggag ctgggcatct actacatcgg ccccgtggac
     2461 ggccacaaca tcgaggacct ggtgtacatc ttcaagaagg tgaaggtgag tcgacgagca
     2521 agcccggcgg atcaggcagc gtgcttgcag atttgacttg caacgcccgc attgtgtcga
     2581 cgaaggcttt tggctcctct gtcgctgtct caagcagcat ctaaccctgc gtcgccgttt
     2641 ccatttgcag gagatgcccg cccccggccc cgtgctgatc cacatcatca ccgagaaggg
     2701 caagggctac ccccccgccg aggtggccgc cgacaagatg cacggcgtgg tgaagttcga
     2761 ccccaccacc ggcaagcagc tgaagtccaa gaccaagacc aagagctaca cccagtattt
     2821 cgccgagagc ctggtggccg aggccgagca ggacgagaag atcgtggcca tccacgccgc
     2881 catgggcggc ggcaccggcc tgaactactt ccagaagcgc ttccccgacc gctgcttcga
     2941 cgtgggcatc gccgagcagc acgccgtgac cttcgccgcc ggcctggcca ccgagggcct
     3001 gaagcccttc tgcaccatct acagcagctt cctgcagcgc ggctacgacc aggtggtgca
     3061 cgacgtggac ctgcagaagc tgcccgtgcg cttcatgatg gaccgcgccg gcgtggtggg
     3121 cgccgacggc cccacccact gcggtgagtc gacgagcaag cccggcggat caggcagcgt
     3181 gcttgcagat ttgacttgca acgcccgcat tgtgtcgacg aaggcttttg gctcctctgt
     3241 cgctgtctca agcagcatct aaccctgcgt cgccgtttcc atttgcaggc gccttcgaca
     3301 ccacctacat ggcctgcctg cccaacatgg tggtgatggc ccccagcgac gagctgcagc
     3361 tgatgcacat gatcgccacc gccgccgcca tcgacgaccg ccccagctgc gtgcgctacc
     3421 cccgcggcaa cggcatcggc gcccccctgc cccccaacaa caagggcacc cccctggagg
     3481 tgggcaaggg ccgcatcctg cgcgagggca gccgcgtggc catcctgggc ttcggcacca
     3541 tcgtgcagaa ctgcctggcc gccgcccagc tgctggagga gcacggcgtg agcgtgaccg
     3601 tggccgacgc ccgcttctgc aagcccctgg acggcgacct gatcaagaag ctggtgcagg
     3661 agcacgaggt gctgatcacc gtggaggagg gcagcatcgg cggcttcagc gcccacatca
     3721 gccacttcct gagcctgaac ggcctgctgg acggcaacct gaagtggtga gtcgacgagc
     3781 aagcccggcg gatcaggcag cgtgcttgca gatttgactt gcaacgcccg cattgtgtcg
     3841 acgaaggctt ttggctcctc tgtcgctgtc tcaagcagca tctaaccctg cgtcgccgtt
     3901 tccatttgca ggcgccccat ggtgctgccc gaccgctaca tcgaccacgg cgcccagacc
     3961 gaccagatcg aggaggccgg cctgagcccc aagcacatcg ccaagaccgt ggtgagcctg
     4021 atcggcggcg gcaaggacac caccctgcac ctgatcaaca acctgggcag cggcagcggc
     4081 agcagatctg gcagcggcag cgtgagcaag ggcgaggagc tgttcaccgg cgtggtgccc
     4141 atcctggtgg agctggacgg cgacgtgaac ggccacaagt tcagcgtgag cggcgagggc
     4201 gagggcgacg ccacctacgg caagctgacc ctgaagctga tctgcaccac cggcaagctg
     4261 cccgtgccct ggcccaccct ggtgaccacc ctgggctacg gtgagtcgac gagcaagccc
     4321 ggcggatcag gcagcgtgct tgcagatttg acttgcaacg cccgcattgt gtcgacgaag
     4381 gcttttggct cctctgtcgc tgtctcaagc agcatctaac cctgcgtcgc cgtttccatt
     4441 tgcaggcctg cagtgcttcg cccgctaccc cgaccacatg aagcagcacg acttcttcaa
     4501 gagcgccatg cccgagggct acgtgcagga gcgcaccatc ttcttcaagg acgacggtaa
     4561 ctacaagacc cgcgccgagg tgaagttcga gggcgacacc ctggtgaacc gcatcgagct
     4621 gaagggcatc gacttcaagg aggacggcaa catcctgggc cacaagctgg agtacaacta
     4681 caacagccac aacgtgtaca tcaccgccga caagcagaag aacggcatca aggccaactt
     4741 caagatccgc cacaacatcg aggtgagtcg acgagcaagc ccggcggatc aggcagcgtg
     4801 cttgcagatt tgacttgcaa cgcccgcatt gtgtcgacga aggcttttgg ctcctctgtc
     4861 gctgtctcaa gcagcatcta accctgcgtc gccgtttcca tttgcaggac ggcggcgtgc
     4921 agctggccga ccactaccag cagaacaccc ccatcggcga cggccccgtg ctgctgcccg
     4981 acaaccacta cctgagctac cagagcaagc tgagcaagga ccccaacgag aagcgcgacc
     5041 acatggtgct gctggagttc gtgaccgccg ccggcatcac cctgggcatg gacgagctgt
     5101 acaagggcag cggcagcgat atcgaattct ggtgagcttg cggggttgcg agcaacactc
     5161 cagcaacgaa cagtgcccaa gtcaggaatc tgcagtcagc ctgggctttc ggcggctttt
     5221 tcttgggcaa acagcttgca ctcatgccag cgcggcttgt ccagcctcac ttgagctttc
     5281 cagctgctac cagccgggct atacgacagc gacagagcca tagcgtggaa tcacttattt
     5341 gggttgccga agtagcggtc ggagcgtgag ttcttggtca agccgcccct tatccggttc
     5401 ctgtccgtgt ctttgtccct cgttcaccct tcgcggcacc cttcatcccc ttgcttgcag
     5461 gagccacccg cagttcgaga agtaagacgt cgcgctttcg ccatctgcgg gggtcgtagg
     5521 ctagaactgg ggttggggat cgggctgctt gcatagccaa gcaattttcc atctggccag
     5581 caatggccta gcactatgag cggttcaagt gtctcttgtg tgttgtgtcg cattgcatgg
     5641 ccgtggtgac ctgcaatttt ctgtaaccgg acatgcagat gcttcggttc gcgtcctttc
     5701 ctcgcttgct acgggatcgg gagtcggcag ggctagaagt cttgggtaac acgcgcaatt
     5761 cagcaataca ggccagccag ggcagcgaag ggggacttca gcaaggacct ctcgggaata
     5821 gtgcaagagc taggaggggt acagcagtag agatcgaggg gtccagctca cagttctatt
     5881 acgtcgttcg tggggacgaa ctgggtcgag gcgctacgga ctcgaaatga cggcagaggg
     5941 tggcaaggaa ggggagcacc actgtgagca gttgcagcgg cacatacact acgtctcttg
     6001 gccttaagca cagccagcac acttgtacgg ggcaacagta gccccgaagc agcctgatgc
     6061 agtcacaccg tgccgggcca gtgttaacaa ggaagggcag gcaccagggc gagggcaggc
     6121 gcggcaaaac tcgccggttc ctgacacggt gacacgcagg tatacggtga cagctcagct
     6181 agtgatacca gctgctccgc gttctgagga gaggactagt acgcgtgctg aggcttgaca
     6241 tgattggtgc gtatgtttgt atgaagctac aggactgatt tggcgggcta tgagggcggg
     6301 ggaagctctg gaagggccgc gatggggcgc gcggcgtcca gaaggcgcca tacggcccgc
     6361 tggcggcacc catccggtat aaaagcccgc gaccccgaac ggtgacctcc actttcagcg
     6421 acaaacgagc acttatacat acgcgactat tctgccgcta tacataacca ctcagctagc
     6481 ttaagatccc atccctaggg catgccgggc gcgccagaag gagcgcagcc aaaccaggat
     6541 gatgtttgat ggggtatttg agcacttgca acccttatcc ggaagccccc tggcccacaa
     6601 aggctaggcg ccaatgcaag cagttcgcat gcagcccctg gagcggtgcc ctcctgataa
     6661 accggccagg gggcctatgt tctttacttt tttacaagag aagtcactca acatcttaaa
     6721 atggccaggt gagtcgacga gcaagcccgg cggatcaggc agcgtgcttg cagatttgac
     6781 ttgcaacgcc cgcattgtgt cgacgaaggc ttttggctcc tctgtcgctg tctcaagcag
     6841 catctaaccc tgcgtcgccg tttccatttg caggaagctt atggccaagc tgaccagcgc
     6901 cgttccggtg ctcaccgcgc gcgacgtggc cggagcggtc gagttctgga ccgaccggct
     6961 cgggttcagc cgggacttcg tggaggacga cttcgccggt gtggtccggg acgacgtgac
     7021 cctgttcatc agcgcggtcc aggaccaggt gagtcgacga gcaagcccgg cggatcaggc
     7081 agcgtgcttg cagatttgac ttgcaacgcc cgcattgtgt cgacgaaggc ttttggctcc
     7141 tctgtcgctg tctcaagcag catctaaccc tgcgtcgccg tttccatttg caggaccagg
     7201 tggtgccgga caacaccctg gcctgggtgt gggtgcgcgg cctggacgag ctgtacgccg
     7261 agtggtcgga ggtcgtgtcc acgaacttcc gggacgcctc cgggccggcc atgaccgaga
     7321 tcggcgagca gccgtggggg cgggagttcg ccctgcgcga cccggccggc aactgcgtgc
     7381 acttcgtggc cgaggagcag gactaactcg agtgaccgct ccgtgtaaat ggaggcgctc
     7441 gttgatctga gccttgcccc ctgacgaacg gcggtggatg gaagatactg ctctcaagtg
     7501 ctgaagcggt agcttagctc cccgtttcgt gctgatcagt ctttttcaac acgtaaaaag
     7561 cggaggagtt ttgcaatttt gttggttgta acgatcctcc gttgattttg gcctctttct
     7621 ccatgggcgg gctgggcgta tttgaagcgg acccggtacc cagcttttgt tccctttagt
     7681 gagggttaat tgcgcgcttg gcgtaatcat ggtcatagct gtttcctgtg tgaaattgtt
     7741 atccgctcac aattccacac aacatacgag ccggaagcat aaagtgtaaa gcctggggtg
     7801 cctaatgagt gagctaactc acattaattg cgttgcgctc actgcccgct ttccagtcgg
     7861 gaaacctgtc gtgccagctg cattaatgaa tcggccaacg cgcggggaga ggcggtttgc
     7921 gtattgggcg ctcttccgct tcctcgctca ctgactcgct gcgctcggtc gttcggctgc
     7981 ggcgagcggt atcagctcac tcaaaggcgg taatacggtt atccacagaa tcaggggata
     8041 acgcaggaaa gaacatgtga gcaaaaggcc agcaaaaggc caggaaccgt aaaaaggccg
     8101 cgttgctggc gtttttccat aggctccgcc cccctgacga gcatcacaaa aatcgacgct
     8161 caagtcagag gtggcgaaac ccgacaggac tataaagata ccaggcgttt ccccctggaa
     8221 gctccctcgt gcgctctcct gttccgaccc tgccgcttac cggatacctg tccgcctttc
     8281 tcccttcggg aagcgtggcg ctttctcata gctcacgctg taggtatctc agttcggtgt
     8341 aggtcgttcg ctccaagctg ggctgtgtgc acgaaccccc cgttcagccc gaccgctgcg
     8401 ccttatccgg taactatcgt cttgagtcca acccggtaag acacgactta tcgccactgg
     8461 cagcagccac tggtaacagg attagcagag cgaggtatgt aggcggtgct acagagttct
     8521 tgaagtggtg gcctaactac ggctacacta gaaggacagt atttggtatc tgcgctctgc
     8581 tgaagccagt taccttcgga aaaagagttg gtagctcttg atccggcaaa caaaccaccg
     8641 ctggtagcgg tggttttttt gtttgcaagc agcagattac gcgcagaaaa aaaggatctc
     8701 aagaagatcc tttgatcttt tctacggggt ctgacgctca gtggaacgaa aactcacgtt
     8761 aagggatttt ggtcatgaga ttatcaaaaa ggatcttcac ctagatcctt ttaaattaaa
     8821 aatgaagttt taaatcaatc taaagtatat atgagtaaac ttggtctgac agttaccaat
     8881 gcttaatcag tgaggcacct atctcagcga tctgtctatt tcgttcatcc atagttgcct
     8941 gactccccgt cgtgtagata actacgatac gggagggctt accatctggc cccagtgctg
     9001 caatgatacc gcgagaccca cgctcaccgg ctccagattt atcagcaata aaccagccag
     9061 ccggaagggc cgagcgcaga agtggtcctg caactttatc cgcctccatc cagtctatta
     9121 attgttgccg ggaagctaga gtaagtagtt cgccagttaa tagtttgcgc aacgttgttg
     9181 ccattgctac aggcatcgtg gtgtcacgct cgtcgtttgg tatggcttca ttcagctccg
     9241 gttcccaacg atcaaggcga gttacatgat cccccatgtt gtgcaaaaaa gcggttagct
     9301 ccttcggtcc tccgatcgtt gtcagaagta agttggccgc agtgttatca ctcatggtta
     9361 tggcagcact gcataattct cttactgtca tgccatccgt aagatgcttt tctgtgactg
     9421 gtgagtactc aaccaagtca ttctgagaat agtgtatgcg gcgaccgagt tgctcttgcc
     9481 cggcgtcaat acgggataat accgcgccac atagcagaac tttaaaagtg ctcatcattg
     9541 gaaaacgttc ttcggggcga aaactctcaa ggatcttacc gctgttgaga tccagttcga
     9601 tgtaacccac tcgtgcaccc aactgatctt cagcatcttt tactttcacc agcgtttctg
     9661 ggtgagcaaa aacaggaagg caaaatgccg caaaaaaggg aataagggcg acacggaaat
     9721 gttgaatact catactcttc ctttttcaat attattgaag catttatcag ggttattgtc
     9781 tcatgagcgg atacatattt gaatgtattt agaaaaataa acaaataggg gttccgcgca
     9841 catttccccg aaaagtgcca cactaaattg taagcgttaa tattttgtta aaattcgcgt
     9901 taaatttttg ttaaatcagc tcatttttta accaataggc cgaaatcggc aaaatccctt
     9961 ataaatcaaa agaatagacc gagatagggt tgagtgttgt tccagtttgg aacaagagtc
    10021 cactattaaa gaacgtggac tccaacgtca aagggcgaaa aaccgtctat cagggcgatg
    10081 gcccactacg tgaaccatca ccctaatcaa gttttttggg gtcgaggtgc cgtaaagcac
    10141 taaatcggaa ccctaaaggg agcccccgat ttagagcttg acggggaaag ccggcgaacg
    10201 tggcgagaaa ggaagggaag aaagcgaaag gagcgggcgc tagggcgctg gcaagtgtag
    10261 cggtcacgct gcgcgtaacc accacacccg ccgcgcttaa tgcgccgcta cagggcgcgt
    10321 cccattcgcc attcaggctg cgcaactgtt gggaagggcg atcggtgcgg gcctcttcgc
    10381 tattacgcca gctggcgaaa gggggatgtg ctgcaaggcg attaagttgg gtaacgccag
    10441 ggttttccca gtcacgacgt tgtaaaacga cggccagtga gcgcgcgtaa tacgactcac
    10501 tatagggcga attggagctc caccgcggtg gcggccgct
//

LOCUS       22 - B008 - pOpt3_Ppsad_5'psad_CTPpsad_ScIDI_YFP_Tfdx1_B                8998 bp DNA     circular SYN 01-DEC-2021
DEFINITION  synthetic circular DNA
ACCESSION   .
VERSION     .
KEYWORDS    .
SOURCE      synthetic DNA construct
  ORGANISM  recombinant plasmid
REFERENCE   1  (bases 1 to 8998)
  AUTHORS   Gordon Wellman
  TITLE     Direct Submission
  JOURNAL   Exported Nov 8, 2022 from SnapGene 5.3.3
            https://www.snapgene.com
FEATURES             Location/Qualifiers
     source          1..8998
                     /organism="recombinant plasmid"
                     /mol_type="other DNA"
     promoter        6..766
                     /label=PpsaD
     misc_feature    137
                     /label=AvrII site deleted (c->g)
     misc_feature    238
                     /label=Bpi1 site mutated (gaAgac)
     misc_feature    630
                     /label=SspI site mutated (t -> a)
     5'UTR           join(773..789,935..963)
                     /label=PsaD 5'UTR
     misc_feature    773
                     /label=BsaI site removed c->g
     intron          790..934
                     /label=rbcS2 intron 1
     CDS             967..969
                     /codon_start=1
                     /label=Start
                     /translation="M"
     CDS             join(970..990,1136..1222)
                     /codon_start=1
                     /product="Chloro target peptide"
                     /label=CTP PsaD
                     /label=PsaD
                     /translation="AVMMRTQAPAATRASSRVAVAARPAARRAVVVRAEA"
     intron          991..1135
                     /label=rbcS2 intron 1
     CDS             join(1229..1417,1563..1851,1997..2282,2428..2524)
                     /codon_start=1
                     /locus_tag="S_cerevisiae_IDI__CDS"
                     /product="S_cerevisiae_IDI__CDS"
                     /label=S_cerevisiae_IDI__CDS
                     /protein_id="S_cerevisiae_IDI_protein"
                     /translation="TADNNSMPHGAVSSYAKLVQNQTPEDILEEFPEIIPLQQRPNTRS
                     SETSNDESGETCFSGHDEEQIKLMNENCIVLDWDDNAIGAGTKKVCHLMENIEKGLLHR
                     AFSVFIFNEQGELLLQQRATEKITFPDLWTNTCCSHPLCIDDELGLKGKLDDKIKGAIT
                     AAVRKLDHELGIPEDETKTRGKFHFLNRIHYMAPSNEPWGEHEIDYILFYKINAKENLT
                     VNPNVNEVRDFKWVSPNDLKTMFADPSYKFTPWFKIICENYLFNWWEQLDDLSEVENDR
                     QIHRML"
     intron          1418..1562
                     /locus_tag="S_cerevisiae_IDI__intron1"
     intron          1852..1996
                     /locus_tag="S_cerevisiae_IDI__intron2"
     intron          2283..2427
                     /locus_tag="S_cerevisiae_IDI__intron3"
     CDS             2525..2542
                     /codon_start=1
                     /label=GSGSGS
                     /translation="GSGSGS"
     CDS             2549..2560
                     /codon_start=1
                     /label=GSGS-Linker
                     /translation="GSGS"
     CDS             join(2561..2759,2905..3221,3367..3564)
                     /codon_start=1
                     /label=mVenus
                     /translation="VSKGEELFTGVVPILVELDGDVNGHKFSVSGEGEGDATYGKLTLK
                     LICTTGKLPVPWPTLVTTLGYGLQCFARYPDHMKQHDFFKSAMPEGYVQERTIFFKDDG
                     NYKTRAEVKFEGDTLVNRIELKGIDFKEDGNILGHKLEYNYNSHNVYITADKQKNGIKA
                     NFKIRHNIEDGGVQLADHYQQNTPIGDGPVLLPDNHYLSYQSKLSKDPNEKRDHMVLLE
                     FVTAAGITLGMDELYK"
     intron          2760..2904
                     /label=rbcS2 intron 1
     intron          3222..3366
                     /label=rbcS2 intron 1
     CDS             3565..3576
                     /codon_start=1
                     /label=GSGS-linker
                     /translation="GSGS"
     CDS             join(3589..3590,3920..3941)
                     /codon_start=1
                     /product="peptide that binds Strep-Tactin(R), an engineered
                     form of streptavidin"
                     /label=Strep-Tag II
                     /translation="WSHPQFEK"
     intron          3591..3919
                     /label=rbcS2 intron 2
     3'UTR           3951..4673
                     /label=FDX1 3'UTR
     misc_feature    3951..4137
                     /label=FDX_3'UTR_Phytozome
     misc_feature    4139
                     /label=HindIII site mutated out (a->t)
     misc_feature    4283
                     /label=SapI site removed (g->c)
     promoter        4686..4952
                     /label=HSP70Ap
                     /label=HSP70Ap(1)
     promoter        4959..5179
                     /label=RBCS2p promoter
                     /label=RBCS2p
     transit_peptide join(5180..5187,5333)
                     /label=RBCS2ORF
     intron          5188..5332
                     /label=rbcS2 intron 1
     CDS             join(5340..5507,5653..5865)
                     /codon_start=1
                     /label=ble
                     /translation="MAKLTSAVPVLTARDVAGAVEFWTDRLGFSRDFVEDDFAGVVRDD
                     VTLFISAVQDQDQVVPDNTLAWVWVRGLDELYAEWSEVVSTNFRDASGPAMTEIGEQPW
                     GREFALRDPAGNCVHFVAEEQD"
     intron          5508..5652
                     /label=rbcS2 intron 1
     misc_feature    5875..6113
                     /label=3'UTR
                     /label=3'UTR(1)
     rep_origin      complement(6564..7183)
                     /direction=LEFT
                     /label=pBR322ori
     CDS             complement(7332..8192)
                     /codon_start=1
                     /label=Ampicillin
                     /translation="MSIQHFRVALIPFFAAFCLPVFAHPETLVKVKDAEDQLGARVGYI
                     ELDLNSGKILESFRPEERFPMMSTFKVLLCGAVLSRIDAGQEQLGRRIHYSQNDLVEYS
                     PVTEKHLTDGMTVRELCSAAITMSDNTAANLLLTTIGGPKELTAFLHNMGDHVTRLDRW
                     EPELNEAIPNDERDTTMPVAMATTLRKLLTGELLTLASRQQLIDWMEADKVAGPLLRSA
                     LPAGWFIADKSGAGERGSRGIIAALGPDGKPSRIVVIYTTGSQATMDERNRQIAEIGAS
                     LIKHW"
     promoter        complement(8240..8267)
                     /label=AmpRp promoter
                     /label=AmpRp
     rep_origin      complement(8456..8762)
                     /direction=LEFT
                     /label=f1ori
     misc_feature    complement(8792..8939)
                     /label=lacZ_a_KS
ORIGIN
        1 ctagacccgt ctgcctgaca ggaagtgaac gcatgtcgag ggaggcctca ccaatcgtca
       61 cacgagccct cgtcagaaac acgtctccgc cacgctctcc ctctcacggc cgaccccgca
      121 gcccttttgc cctttcgtag gccaccgaca ggacccaggc gctctcagca tgcctcaaca
      181 acccgtactc gtgccagcgg tgcccttgtg ctggtgatcg cttggaagcg catgcgatga
      241 cgaaggggcg gagcaggcgg cctggctgtt cgaagggctc gccgccagtt cgggtgcctt
      301 tctccacgcg cgcctccaca cctaccgatg cgtgaaggca ggcaaatgct catgtttgcc
      361 cgaactcgga gtccttaaaa agccgcttct tgtcgtcgtt ccgagacatg ttagcagatc
      421 gcagtgccac ctttcctgac gcgctcggcc ccatattcgg acgcaattgt catttgtagc
      481 acaattggag caaatctggc gaggcagtag gcttttaagt tgcaaggcga gagagcaaag
      541 tgggacgcgg cgtgattatt ggtatttacg cgacggcccg gcgcgttagc ggcccttccc
      601 ccaggccagg gacgattatg tatcaatata gttgcgttcg ggcactcgtg cgagggctcc
      661 tgcgggctgg ggagggggat ctgggaattg gaggtacgac cgagatggct tgctcggggg
      721 gaggtttcct cgccgagcaa gccagggtta ggtgttgcgc tcttgaaccg gtgtcgttgt
      781 gcattctagg tgagtcgacg agcaagcccg gcggatcagg cagcgtgctt gcagatttga
      841 cttgcaacgc ccgcattgtg tcgacgaagg cttttggctc ctctgtcgct gtctcaagca
      901 gcatctaacc ctgcgtcgcc gtttccattt gcaggacccc actgctactc acaacaagcc
      961 caacatatgg ccgtcatgat gcgcacccag gtgagtcgac gagcaagccc ggcggatcag
     1021 gcagcgtgct tgcagatttg acttgcaacg cccgcattgt gtcgacgaag gcttttggct
     1081 cctctgtcgc tgtctcaagc agcatctaac cctgcgtcgc cgtttccatt tgcaggcgcc
     1141 cgctgccact cgcgcttcat cgcgcgtcgc tgttgccgct cgcccggctg ctcgccgcgc
     1201 cgtggtggtc cgcgccgagg ctggatccac cgccgacaac aacagcatgc cccacggcgc
     1261 cgtgagcagc tacgccaagc tggtgcagaa ccagaccccc gaggacatcc tggaggagtt
     1321 ccccgagatc atccccctgc agcagcgccc caacacccgc agcagcgaga cgagcaacga
     1381 cgagagcggc gagacgtgct tcagcggcca cgacgaggtg agtcgacgag caagcccggc
     1441 ggatcaggca gcgtgcttgc agatttgact tgcaacgccc gcattgtgtc gacgaaggct
     1501 tttggctcct ctgtcgctgt ctcaagcagc atctaaccct gcgtcgccgt ttccatttgc
     1561 aggagcagat caagctgatg aacgagaact gcatcgtgct ggactgggac gacaacgcca
     1621 tcggcgccgg caccaagaag gtgtgccacc tgatggagaa catcgagaag ggcctgctgc
     1681 accgcgcctt cagcgtgttc atcttcaacg agcagggcga gctgctgctg cagcagcgcg
     1741 ccaccgagaa gatcaccttc cccgacctgt ggaccaacac ctgctgcagc caccccctgt
     1801 gcatcgacga cgagctgggc ctgaagggca agctggacga caagatcaag ggtgagtcga
     1861 cgagcaagcc cggcggatca ggcagcgtgc ttgcagattt gacttgcaac gcccgcattg
     1921 tgtcgacgaa ggcttttggc tcctctgtcg ctgtctcaag cagcatctaa ccctgcgtcg
     1981 ccgtttccat ttgcaggcgc catcaccgcc gccgtgcgca agctggacca cgagctgggc
     2041 atccccgagg acgagactaa gacccgcggc aagttccact tcctgaaccg catccactac
     2101 atggccccca gcaacgagcc ctggggcgag cacgagatcg actacatcct gttctacaag
     2161 atcaacgcca aggagaacct gaccgtgaac cccaacgtga acgaggtgcg cgacttcaag
     2221 tgggtgagcc ccaacgacct caagaccatg ttcgccgacc ccagctacaa gttcaccccc
     2281 tggtgagtcg acgagcaagc ccggcggatc aggcagcgtg cttgcagatt tgacttgcaa
     2341 cgcccgcatt gtgtcgacga aggcttttgg ctcctctgtc gctgtctcaa gcagcatcta
     2401 accctgcgtc gccgtttcca tttgcaggtt caagatcatc tgcgagaact acctgttcaa
     2461 ctggtgggag cagctggacg acctgagcga ggtggagaac gaccgccaga tccaccgcat
     2521 gctgggcagc ggcagcggca gcagatctgg cagcggcagc gtgagcaagg gcgaggagct
     2581 gttcaccggc gtggtgccca tcctggtgga gctggacggc gacgtgaacg gccacaagtt
     2641 cagcgtgagc ggcgagggcg agggcgacgc cacctacggc aagctgaccc tgaagctgat
     2701 ctgcaccacc ggcaagctgc ccgtgccctg gcccaccctg gtgaccaccc tgggctacgg
     2761 tgagtcgacg agcaagcccg gcggatcagg cagcgtgctt gcagatttga cttgcaacgc
     2821 ccgcattgtg tcgacgaagg cttttggctc ctctgtcgct gtctcaagca gcatctaacc
     2881 ctgcgtcgcc gtttccattt gcaggcctgc agtgcttcgc ccgctacccc gaccacatga
     2941 agcagcacga cttcttcaag agcgccatgc ccgagggcta cgtgcaggag cgcaccatct
     3001 tcttcaagga cgacggtaac tacaagaccc gcgccgaggt gaagttcgag ggcgacaccc
     3061 tggtgaaccg catcgagctg aagggcatcg acttcaagga ggacggcaac atcctgggcc
     3121 acaagctgga gtacaactac aacagccaca acgtgtacat caccgccgac aagcagaaga
     3181 acggcatcaa ggccaacttc aagatccgcc acaacatcga ggtgagtcga cgagcaagcc
     3241 cggcggatca ggcagcgtgc ttgcagattt gacttgcaac gcccgcattg tgtcgacgaa
     3301 ggcttttggc tcctctgtcg ctgtctcaag cagcatctaa ccctgcgtcg ccgtttccat
     3361 ttgcaggacg gcggcgtgca gctggccgac cactaccagc agaacacccc catcggcgac
     3421 ggccccgtgc tgctgcccga caaccactac ctgagctacc agagcaagct gagcaaggac
     3481 cccaacgaga agcgcgacca catggtgctg ctggagttcg tgaccgccgc cggcatcacc
     3541 ctgggcatgg acgagctgta caagggcagc ggcagcgata tcgaattctg gtgagcttgc
     3601 ggggttgcga gcaacactcc agcaacgaac agtgcccaag tcaggaatct gcagtcagcc
     3661 tgggctttcg gcggcttttt cttgggcaaa cagcttgcac tcatgccagc gcggcttgtc
     3721 cagcctcact tgagctttcc agctgctacc agccgggcta tacgacagcg acagagccat
     3781 agcgtggaat cacttatttg ggttgccgaa gtagcggtcg gagcgtgagt tcttggtcaa
     3841 gccgcccctt atccggttcc tgtccgtgtc tttgtccctc gttcaccctt cgcggcaccc
     3901 ttcatcccct tgcttgcagg agccacccgc agttcgagaa gtaagacgtc gcgctttcgc
     3961 catctgcggg ggtcgtaggc tagaactggg gttggggatc gggctgcttg catagccaag
     4021 caattttcca tctggccagc aatggcctag cactatgagc ggttcaagtg tctcttgtgt
     4081 gttgtgtcgc attgcatggc cgtggtgacc tgcaattttc tgtaaccgga catgcagatg
     4141 cttcggttcg cgtcctttcc tcgcttgcta cgggatcggg agtcggcagg gctagaagtc
     4201 ttgggtaaca cgcgcaattc agcaatacag gccagccagg gcagcgaagg gggacttcag
     4261 caaggacctc tcgggaatag tgcaagagct aggaggggta cagcagtaga gatcgagggg
     4321 tccagctcac agttctatta cgtcgttcgt ggggacgaac tgggtcgagg cgctacggac
     4381 tcgaaatgac ggcagagggt ggcaaggaag gggagcacca ctgtgagcag ttgcagcggc
     4441 acatacacta cgtctcttgg ccttaagcac agccagcaca cttgtacggg gcaacagtag
     4501 ccccgaagca gcctgatgca gtcacaccgt gccgggccag tgttaacaag gaagggcagg
     4561 caccagggcg agggcaggcg cggcaaaact cgccggttcc tgacacggtg acacgcaggt
     4621 atacggtgac agctcagcta gtgataccag ctgctccgcg ttctgaggag aggactagta
     4681 cgcgtgctga ggcttgacat gattggtgcg tatgtttgta tgaagctaca ggactgattt
     4741 ggcgggctat gagggcgggg gaagctctgg aagggccgcg atggggcgcg cggcgtccag
     4801 aaggcgccat acggcccgct ggcggcaccc atccggtata aaagcccgcg accccgaacg
     4861 gtgacctcca ctttcagcga caaacgagca cttatacata cgcgactatt ctgccgctat
     4921 acataaccac tcagctagct taagatccca tccctagggc atgccgggcg cgccagaagg
     4981 agcgcagcca aaccaggatg atgtttgatg gggtatttga gcacttgcaa cccttatccg
     5041 gaagccccct ggcccacaaa ggctaggcgc caatgcaagc agttcgcatg cagcccctgg
     5101 agcggtgccc tcctgataaa ccggccaggg ggcctatgtt ctttactttt ttacaagaga
     5161 agtcactcaa catcttaaaa tggccaggtg agtcgacgag caagcccggc ggatcaggca
     5221 gcgtgcttgc agatttgact tgcaacgccc gcattgtgtc gacgaaggct tttggctcct
     5281 ctgtcgctgt ctcaagcagc atctaaccct gcgtcgccgt ttccatttgc aggaagctta
     5341 tggccaagct gaccagcgcc gttccggtgc tcaccgcgcg cgacgtggcc ggagcggtcg
     5401 agttctggac cgaccggctc gggttcagcc gggacttcgt ggaggacgac ttcgccggtg
     5461 tggtccggga cgacgtgacc ctgttcatca gcgcggtcca ggaccaggtg agtcgacgag
     5521 caagcccggc ggatcaggca gcgtgcttgc agatttgact tgcaacgccc gcattgtgtc
     5581 gacgaaggct tttggctcct ctgtcgctgt ctcaagcagc atctaaccct gcgtcgccgt
     5641 ttccatttgc aggaccaggt ggtgccggac aacaccctgg cctgggtgtg ggtgcgcggc
     5701 ctggacgagc tgtacgccga gtggtcggag gtcgtgtcca cgaacttccg ggacgcctcc
     5761 gggccggcca tgaccgagat cggcgagcag ccgtgggggc gggagttcgc cctgcgcgac
     5821 ccggccggca actgcgtgca cttcgtggcc gaggagcagg actaactcga gtgaccgctc
     5881 cgtgtaaatg gaggcgctcg ttgatctgag ccttgccccc tgacgaacgg cggtggatgg
     5941 aagatactgc tctcaagtgc tgaagcggta gcttagctcc ccgtttcgtg ctgatcagtc
     6001 tttttcaaca cgtaaaaagc ggaggagttt tgcaattttg ttggttgtaa cgatcctccg
     6061 ttgattttgg cctctttctc catgggcggg ctgggcgtat ttgaagcgga cccggtaccc
     6121 agcttttgtt ccctttagtg agggttaatt gcgcgcttgg cgtaatcatg gtcatagctg
     6181 tttcctgtgt gaaattgtta tccgctcaca attccacaca acatacgagc cggaagcata
     6241 aagtgtaaag cctggggtgc ctaatgagtg agctaactca cattaattgc gttgcgctca
     6301 ctgcccgctt tccagtcggg aaacctgtcg tgccagctgc attaatgaat cggccaacgc
     6361 gcggggagag gcggtttgcg tattgggcgc tcttccgctt cctcgctcac tgactcgctg
     6421 cgctcggtcg ttcggctgcg gcgagcggta tcagctcact caaaggcggt aatacggtta
     6481 tccacagaat caggggataa cgcaggaaag aacatgtgag caaaaggcca gcaaaaggcc
     6541 aggaaccgta aaaaggccgc gttgctggcg tttttccata ggctccgccc ccctgacgag
     6601 catcacaaaa atcgacgctc aagtcagagg tggcgaaacc cgacaggact ataaagatac
     6661 caggcgtttc cccctggaag ctccctcgtg cgctctcctg ttccgaccct gccgcttacc
     6721 ggatacctgt ccgcctttct cccttcggga agcgtggcgc tttctcatag ctcacgctgt
     6781 aggtatctca gttcggtgta ggtcgttcgc tccaagctgg gctgtgtgca cgaacccccc
     6841 gttcagcccg accgctgcgc cttatccggt aactatcgtc ttgagtccaa cccggtaaga
     6901 cacgacttat cgccactggc agcagccact ggtaacagga ttagcagagc gaggtatgta
     6961 ggcggtgcta cagagttctt gaagtggtgg cctaactacg gctacactag aaggacagta
     7021 tttggtatct gcgctctgct gaagccagtt accttcggaa aaagagttgg tagctcttga
     7081 tccggcaaac aaaccaccgc tggtagcggt ggtttttttg tttgcaagca gcagattacg
     7141 cgcagaaaaa aaggatctca agaagatcct ttgatctttt ctacggggtc tgacgctcag
     7201 tggaacgaaa actcacgtta agggattttg gtcatgagat tatcaaaaag gatcttcacc
     7261 tagatccttt taaattaaaa atgaagtttt aaatcaatct aaagtatata tgagtaaact
     7321 tggtctgaca gttaccaatg cttaatcagt gaggcaccta tctcagcgat ctgtctattt
     7381 cgttcatcca tagttgcctg actccccgtc gtgtagataa ctacgatacg ggagggctta
     7441 ccatctggcc ccagtgctgc aatgataccg cgagacccac gctcaccggc tccagattta
     7501 tcagcaataa accagccagc cggaagggcc gagcgcagaa gtggtcctgc aactttatcc
     7561 gcctccatcc agtctattaa ttgttgccgg gaagctagag taagtagttc gccagttaat
     7621 agtttgcgca acgttgttgc cattgctaca ggcatcgtgg tgtcacgctc gtcgtttggt
     7681 atggcttcat tcagctccgg ttcccaacga tcaaggcgag ttacatgatc ccccatgttg
     7741 tgcaaaaaag cggttagctc cttcggtcct ccgatcgttg tcagaagtaa gttggccgca
     7801 gtgttatcac tcatggttat ggcagcactg cataattctc ttactgtcat gccatccgta
     7861 agatgctttt ctgtgactgg tgagtactca accaagtcat tctgagaata gtgtatgcgg
     7921 cgaccgagtt gctcttgccc ggcgtcaata cgggataata ccgcgccaca tagcagaact
     7981 ttaaaagtgc tcatcattgg aaaacgttct tcggggcgaa aactctcaag gatcttaccg
     8041 ctgttgagat ccagttcgat gtaacccact cgtgcaccca actgatcttc agcatctttt
     8101 actttcacca gcgtttctgg gtgagcaaaa acaggaaggc aaaatgccgc aaaaaaggga
     8161 ataagggcga cacggaaatg ttgaatactc atactcttcc tttttcaata ttattgaagc
     8221 atttatcagg gttattgtct catgagcgga tacatatttg aatgtattta gaaaaataaa
     8281 caaatagggg ttccgcgcac atttccccga aaagtgccac actaaattgt aagcgttaat
     8341 attttgttaa aattcgcgtt aaatttttgt taaatcagct cattttttaa ccaataggcc
     8401 gaaatcggca aaatccctta taaatcaaaa gaatagaccg agatagggtt gagtgttgtt
     8461 ccagtttgga acaagagtcc actattaaag aacgtggact ccaacgtcaa agggcgaaaa
     8521 accgtctatc agggcgatgg cccactacgt gaaccatcac cctaatcaag ttttttgggg
     8581 tcgaggtgcc gtaaagcact aaatcggaac cctaaaggga gcccccgatt tagagcttga
     8641 cggggaaagc cggcgaacgt ggcgagaaag gaagggaaga aagcgaaagg agcgggcgct
     8701 agggcgctgg caagtgtagc ggtcacgctg cgcgtaacca ccacacccgc cgcgcttaat
     8761 gcgccgctac agggcgcgtc ccattcgcca ttcaggctgc gcaactgttg ggaagggcga
     8821 tcggtgcggg cctcttcgct attacgccag ctggcgaaag ggggatgtgc tgcaaggcga
     8881 ttaagttggg taacgccagg gttttcccag tcacgacgtt gtaaaacgac ggccagtgag
     8941 cgcgcgtaat acgactcact atagggcgaa ttggagctcc accgcggtgg cggccgct
//

LOCUS       23 - B010 - pOpt3_Ppsad_5'psad_CTPpsad_SpDXS_YFP_ScIDI_Tfdx1_B               11853 bp DNA     circular SYN 01-DEC-2021
DEFINITION  synthetic circular DNA
ACCESSION   .
VERSION     .
KEYWORDS    .
SOURCE      synthetic DNA construct
  ORGANISM  recombinant plasmid
REFERENCE   1  (bases 1 to 11853)
  AUTHORS   Gordon Wellman
  TITLE     Direct Submission
  JOURNAL   Exported Nov 8, 2022 from SnapGene 5.3.3
            https://www.snapgene.com
FEATURES             Location/Qualifiers
     source          1..11853
                     /organism="recombinant plasmid"
                     /mol_type="other DNA"
     promoter        6..766
                     /label=PpsaD
     misc_feature    137
                     /label=AvrII site deleted (c->g)
     misc_feature    238
                     /label=Bpi1 site mutated (gaAgac)
     misc_feature    630
                     /label=SspI site mutated (t -> a)
     5'UTR           join(773..789,935..963)
                     /label=PsaD 5'UTR
     misc_feature    773
                     /label=BsaI site removed c->g
     intron          790..934
                     /label=rbcS2 intron 1
     CDS             967..969
                     /codon_start=1
                     /label=Start
                     /translation="M"
     CDS             join(970..990,1136..1222)
                     /codon_start=1
                     /product="Chloro target peptide"
                     /label=CTP PsaD
                     /label=PsaD
                     /translation="AVMMRTQAPAATRASSRVAVAARPAARRAVVVRAEA"
     intron          991..1135
                     /label=rbcS2 intron 1
     CDS             join(1229..1291,1437..1913,2059..2505,2651..3143,3289..3766,
                     3912..4065)
                     /codon_start=1
                     /label=Salvia pomifera DXS
                     /translation="SSAVLPMIKKHKLGVVAALQQDNTNEVVASGGESLTTTTRHKTRA
                     LSFTGEKPPTPILDTINYPIHMKNLSVEELERLADELREEIVYTVSKTGGHLSSSLGVA
                     ELTVALHHVFNTPDDKIIWDVGHQAYPHKILTGRRARMHTIRQTFGLAGFPKRDESAHD
                     AFGAGHSSTSISAGLGMAVGRDLLHKDNHVISVIGDGAMTAGQAYEALNNAGFLDSNLI
                     IVLNDNKQVSLPTATVDGPAPPVGALSKALTKLQASRKFRLLREAANGMTRQMGDQAHE
                     IASKVDTYVKGMMGKPGASLFEELGIYYIGPVDGHNIEDLVYIFKKVKEMPAPGPVLIH
                     IITEKGKGYPPAEVAADKMHGVVKFDPTTGKQLKSKTKTKSYTQYFAESLVAEAEQDEK
                     IVAIHAAMGGGTGLNYFQKRFPDRCFDVGIAEQHAVTFAAGLATEGLKPFCTIYSSFLQ
                     RGYDQVVHDVDLQKLPVRFMMDRAGVVGADGPTHCGAFDTTYMACLPNMVVMAPSDELQ
                     LMHMIATAAAIDDRPSCVRYPRGNGIGAPLPPNNKGTPLEVGKGRILREGSRVAILGFG
                     TIVQNCLAAAQLLEEHGVSVTVADARFCKPLDGDLIKKLVQEHEVLITVEEGSIGGFSA
                     HISHFLSLNGLLDGNLKWRPMVLPDRYIDHGAQTDQIEEAGLSPKHIAKTVVSLIGGGK
                     DTTLHLINNL"
     intron          1292..1436
                     /label=rbcS2 intron 1
     intron          1914..2058
                     /label=rbcS2 intron 1
     intron          2506..2650
                     /label=rbcS2 intron 1
     intron          3144..3288
                     /label=rbcS2 intron 1
     intron          3767..3911
                     /label=rbcS2 intron 1
     CDS             4066..4083
                     /codon_start=1
                     /label=GSGSGS
                     /translation="GSGSGS"
     CDS             4090..4101
                     /codon_start=1
                     /label=GSGS-Linker
                     /translation="GSGS"
     CDS             join(4102..4300,4446..4762,4908..5105)
                     /codon_start=1
                     /label=mVenus
                     /translation="VSKGEELFTGVVPILVELDGDVNGHKFSVSGEGEGDATYGKLTLK
                     LICTTGKLPVPWPTLVTTLGYGLQCFARYPDHMKQHDFFKSAMPEGYVQERTIFFKDDG
                     NYKTRAEVKFEGDTLVNRIELKGIDFKEDGNILGHKLEYNYNSHNVYITADKQKNGIKA
                     NFKIRHNIEDGGVQLADHYQQNTPIGDGPVLLPDNHYLSYQSKLSKDPNEKRDHMVLLE
                     FVTAAGITLGMDELYK"
     intron          4301..4445
                     /label=rbcS2 intron 1
     intron          4763..4907
                     /label=rbcS2 intron 1
     CDS             5106..5117
                     /codon_start=1
                     /label=GSGS-linker
                     /translation="GSGS"
     CDS             join(5124..5312,5458..5746,5892..6177,6323..6419)
                     /codon_start=1
                     /locus_tag="S_cerevisiae_IDI__CDS"
                     /product="S_cerevisiae_IDI__CDS"
                     /label=S_cerevisiae_IDI__CDS
                     /protein_id="S_cerevisiae_IDI_protein"
                     /translation="TADNNSMPHGAVSSYAKLVQNQTPEDILEEFPEIIPLQQRPNTRS
                     SETSNDESGETCFSGHDEEQIKLMNENCIVLDWDDNAIGAGTKKVCHLMENIEKGLLHR
                     AFSVFIFNEQGELLLQQRATEKITFPDLWTNTCCSHPLCIDDELGLKGKLDDKIKGAIT
                     AAVRKLDHELGIPEDETKTRGKFHFLNRIHYMAPSNEPWGEHEIDYILFYKINAKENLT
                     VNPNVNEVRDFKWVSPNDLKTMFADPSYKFTPWFKIICENYLFNWWEQLDDLSEVENDR
                     QIHRML"
     intron          5313..5457
                     /locus_tag="S_cerevisiae_IDI__intron1"
     intron          5747..5891
                     /locus_tag="S_cerevisiae_IDI__intron2"
     intron          6178..6322
                     /locus_tag="S_cerevisiae_IDI__intron3"
     CDS             6420..6437
                     /codon_start=1
                     /label=GSGSGS
                     /translation="GSGSGS"
     CDS             join(6444..6445,6775..6796)
                     /codon_start=1
                     /product="peptide that binds Strep-Tactin(R), an engineered
                     form of streptavidin"
                     /label=Strep-Tag II
                     /translation="WSHPQFEK"
     intron          6446..6774
                     /label=rbcS2 intron 2
     3'UTR           6806..7528
                     /label=FDX1 3'UTR
     misc_feature    6806..6992
                     /label=FDX_3'UTR_Phytozome
     misc_feature    6994
                     /label=HindIII site mutated out (a->t)
     misc_feature    7138
                     /label=SapI site removed (g->c)
     promoter        7541..7807
                     /label=HSP70Ap
                     /label=HSP70Ap(1)
     promoter        7814..8034
                     /label=RBCS2p promoter
                     /label=RBCS2p
     transit_peptide join(8035..8042,8188)
                     /label=RBCS2ORF
     intron          8043..8187
                     /label=rbcS2 intron 1
     CDS             join(8195..8362,8508..8720)
                     /codon_start=1
                     /label=ble
                     /translation="MAKLTSAVPVLTARDVAGAVEFWTDRLGFSRDFVEDDFAGVVRDD
                     VTLFISAVQDQDQVVPDNTLAWVWVRGLDELYAEWSEVVSTNFRDASGPAMTEIGEQPW
                     GREFALRDPAGNCVHFVAEEQD"
     intron          8363..8507
                     /label=rbcS2 intron 1
     misc_feature    8730..8968
                     /label=3'UTR
                     /label=3'UTR(1)
     rep_origin      complement(9419..10038)
                     /direction=LEFT
                     /label=pBR322ori
     CDS             complement(10187..11047)
                     /codon_start=1
                     /label=Ampicillin
                     /translation="MSIQHFRVALIPFFAAFCLPVFAHPETLVKVKDAEDQLGARVGYI
                     ELDLNSGKILESFRPEERFPMMSTFKVLLCGAVLSRIDAGQEQLGRRIHYSQNDLVEYS
                     PVTEKHLTDGMTVRELCSAAITMSDNTAANLLLTTIGGPKELTAFLHNMGDHVTRLDRW
                     EPELNEAIPNDERDTTMPVAMATTLRKLLTGELLTLASRQQLIDWMEADKVAGPLLRSA
                     LPAGWFIADKSGAGERGSRGIIAALGPDGKPSRIVVIYTTGSQATMDERNRQIAEIGAS
                     LIKHW"
     promoter        complement(11095..11122)
                     /label=AmpRp promoter
                     /label=AmpRp
     rep_origin      complement(11311..11617)
                     /direction=LEFT
                     /label=f1ori
     misc_feature    complement(11647..11794)
                     /label=lacZ_a_KS
ORIGIN
        1 ctagacccgt ctgcctgaca ggaagtgaac gcatgtcgag ggaggcctca ccaatcgtca
       61 cacgagccct cgtcagaaac acgtctccgc cacgctctcc ctctcacggc cgaccccgca
      121 gcccttttgc cctttcgtag gccaccgaca ggacccaggc gctctcagca tgcctcaaca
      181 acccgtactc gtgccagcgg tgcccttgtg ctggtgatcg cttggaagcg catgcgatga
      241 cgaaggggcg gagcaggcgg cctggctgtt cgaagggctc gccgccagtt cgggtgcctt
      301 tctccacgcg cgcctccaca cctaccgatg cgtgaaggca ggcaaatgct catgtttgcc
      361 cgaactcgga gtccttaaaa agccgcttct tgtcgtcgtt ccgagacatg ttagcagatc
      421 gcagtgccac ctttcctgac gcgctcggcc ccatattcgg acgcaattgt catttgtagc
      481 acaattggag caaatctggc gaggcagtag gcttttaagt tgcaaggcga gagagcaaag
      541 tgggacgcgg cgtgattatt ggtatttacg cgacggcccg gcgcgttagc ggcccttccc
      601 ccaggccagg gacgattatg tatcaatata gttgcgttcg ggcactcgtg cgagggctcc
      661 tgcgggctgg ggagggggat ctgggaattg gaggtacgac cgagatggct tgctcggggg
      721 gaggtttcct cgccgagcaa gccagggtta ggtgttgcgc tcttgaaccg gtgtcgttgt
      781 gcattctagg tgagtcgacg agcaagcccg gcggatcagg cagcgtgctt gcagatttga
      841 cttgcaacgc ccgcattgtg tcgacgaagg cttttggctc ctctgtcgct gtctcaagca
      901 gcatctaacc ctgcgtcgcc gtttccattt gcaggacccc actgctactc acaacaagcc
      961 caacatatgg ccgtcatgat gcgcacccag gtgagtcgac gagcaagccc ggcggatcag
     1021 gcagcgtgct tgcagatttg acttgcaacg cccgcattgt gtcgacgaag gcttttggct
     1081 cctctgtcgc tgtctcaagc agcatctaac cctgcgtcgc cgtttccatt tgcaggcgcc
     1141 cgctgccact cgcgcttcat cgcgcgtcgc tgttgccgct cgcccggctg ctcgccgcgc
     1201 cgtggtggtc cgcgccgagg ctggatccag cagcgccgtg ctgcccatga tcaagaagca
     1261 caagctgggc gtggtggccg ccctgcagca ggtgagtcga cgagcaagcc cggcggatca
     1321 ggcagcgtgc ttgcagattt gacttgcaac gcccgcattg tgtcgacgaa ggcttttggc
     1381 tcctctgtcg ctgtctcaag cagcatctaa ccctgcgtcg ccgtttccat ttgcaggaca
     1441 acaccaacga ggtggtggcc agcggcggcg agagcctgac caccaccacc cgccacaaga
     1501 cccgcgccct gagcttcacc ggcgagaagc cccccacccc catcctggac accatcaact
     1561 accccatcca catgaagaac ctgagcgtgg aggagctgga gcgcctggcc gacgagctgc
     1621 gcgaggagat cgtgtacacc gtgagcaaga ccggcggcca cctgagcagc agcctgggcg
     1681 tggccgagct gaccgtggcc ctgcaccacg tgttcaacac ccccgacgac aagatcatct
     1741 gggacgtggg ccaccaggcc tacccccaca agatcctgac cggccgccgc gcccgcatgc
     1801 acaccatccg ccagaccttc ggcctggccg gcttccccaa gcgcgacgag agcgcccacg
     1861 acgccttcgg cgccggccac agcagcacca gcatcagcgc cggcctgggc atggtgagtc
     1921 gacgagcaag cccggcggat caggcagcgt gcttgcagat ttgacttgca acgcccgcat
     1981 tgtgtcgacg aaggcttttg gctcctctgt cgctgtctca agcagcatct aaccctgcgt
     2041 cgccgtttcc atttgcaggc cgtgggccgc gacctgctgc acaaggacaa ccacgtgatc
     2101 agcgtgatcg gcgacggcgc catgaccgcc ggccaggcct acgaggccct gaacaacgcc
     2161 ggcttcctgg acagcaacct gatcatcgtg ctgaacgaca acaagcaggt gagcctgccc
     2221 accgccaccg tggacggccc cgcccccccc gtgggcgccc tgagcaaggc cctgaccaag
     2281 ctgcaggcca gccgcaagtt ccgcctgctg cgcgaggccg ccaacggcat gacccgccag
     2341 atgggcgacc aggcccacga gatcgccagc aaggtggaca cctacgtgaa gggcatgatg
     2401 ggcaagcccg gcgccagcct gttcgaggag ctgggcatct actacatcgg ccccgtggac
     2461 ggccacaaca tcgaggacct ggtgtacatc ttcaagaagg tgaaggtgag tcgacgagca
     2521 agcccggcgg atcaggcagc gtgcttgcag atttgacttg caacgcccgc attgtgtcga
     2581 cgaaggcttt tggctcctct gtcgctgtct caagcagcat ctaaccctgc gtcgccgttt
     2641 ccatttgcag gagatgcccg cccccggccc cgtgctgatc cacatcatca ccgagaaggg
     2701 caagggctac ccccccgccg aggtggccgc cgacaagatg cacggcgtgg tgaagttcga
     2761 ccccaccacc ggcaagcagc tgaagtccaa gaccaagacc aagagctaca cccagtattt
     2821 cgccgagagc ctggtggccg aggccgagca ggacgagaag atcgtggcca tccacgccgc
     2881 catgggcggc ggcaccggcc tgaactactt ccagaagcgc ttccccgacc gctgcttcga
     2941 cgtgggcatc gccgagcagc acgccgtgac cttcgccgcc ggcctggcca ccgagggcct
     3001 gaagcccttc tgcaccatct acagcagctt cctgcagcgc ggctacgacc aggtggtgca
     3061 cgacgtggac ctgcagaagc tgcccgtgcg cttcatgatg gaccgcgccg gcgtggtggg
     3121 cgccgacggc cccacccact gcggtgagtc gacgagcaag cccggcggat caggcagcgt
     3181 gcttgcagat ttgacttgca acgcccgcat tgtgtcgacg aaggcttttg gctcctctgt
     3241 cgctgtctca agcagcatct aaccctgcgt cgccgtttcc atttgcaggc gccttcgaca
     3301 ccacctacat ggcctgcctg cccaacatgg tggtgatggc ccccagcgac gagctgcagc
     3361 tgatgcacat gatcgccacc gccgccgcca tcgacgaccg ccccagctgc gtgcgctacc
     3421 cccgcggcaa cggcatcggc gcccccctgc cccccaacaa caagggcacc cccctggagg
     3481 tgggcaaggg ccgcatcctg cgcgagggca gccgcgtggc catcctgggc ttcggcacca
     3541 tcgtgcagaa ctgcctggcc gccgcccagc tgctggagga gcacggcgtg agcgtgaccg
     3601 tggccgacgc ccgcttctgc aagcccctgg acggcgacct gatcaagaag ctggtgcagg
     3661 agcacgaggt gctgatcacc gtggaggagg gcagcatcgg cggcttcagc gcccacatca
     3721 gccacttcct gagcctgaac ggcctgctgg acggcaacct gaagtggtga gtcgacgagc
     3781 aagcccggcg gatcaggcag cgtgcttgca gatttgactt gcaacgcccg cattgtgtcg
     3841 acgaaggctt ttggctcctc tgtcgctgtc tcaagcagca tctaaccctg cgtcgccgtt
     3901 tccatttgca ggcgccccat ggtgctgccc gaccgctaca tcgaccacgg cgcccagacc
     3961 gaccagatcg aggaggccgg cctgagcccc aagcacatcg ccaagaccgt ggtgagcctg
     4021 atcggcggcg gcaaggacac caccctgcac ctgatcaaca acctgggcag cggcagcggc
     4081 agcagatctg gcagcggcag cgtgagcaag ggcgaggagc tgttcaccgg cgtggtgccc
     4141 atcctggtgg agctggacgg cgacgtgaac ggccacaagt tcagcgtgag cggcgagggc
     4201 gagggcgacg ccacctacgg caagctgacc ctgaagctga tctgcaccac cggcaagctg
     4261 cccgtgccct ggcccaccct ggtgaccacc ctgggctacg gtgagtcgac gagcaagccc
     4321 ggcggatcag gcagcgtgct tgcagatttg acttgcaacg cccgcattgt gtcgacgaag
     4381 gcttttggct cctctgtcgc tgtctcaagc agcatctaac cctgcgtcgc cgtttccatt
     4441 tgcaggcctg cagtgcttcg cccgctaccc cgaccacatg aagcagcacg acttcttcaa
     4501 gagcgccatg cccgagggct acgtgcagga gcgcaccatc ttcttcaagg acgacggtaa
     4561 ctacaagacc cgcgccgagg tgaagttcga gggcgacacc ctggtgaacc gcatcgagct
     4621 gaagggcatc gacttcaagg aggacggcaa catcctgggc cacaagctgg agtacaacta
     4681 caacagccac aacgtgtaca tcaccgccga caagcagaag aacggcatca aggccaactt
     4741 caagatccgc cacaacatcg aggtgagtcg acgagcaagc ccggcggatc aggcagcgtg
     4801 cttgcagatt tgacttgcaa cgcccgcatt gtgtcgacga aggcttttgg ctcctctgtc
     4861 gctgtctcaa gcagcatcta accctgcgtc gccgtttcca tttgcaggac ggcggcgtgc
     4921 agctggccga ccactaccag cagaacaccc ccatcggcga cggccccgtg ctgctgcccg
     4981 acaaccacta cctgagctac cagagcaagc tgagcaagga ccccaacgag aagcgcgacc
     5041 acatggtgct gctggagttc gtgaccgccg ccggcatcac cctgggcatg gacgagctgt
     5101 acaagggcag cggcagcgat atcaccgccg acaacaacag catgccccac ggcgccgtga
     5161 gcagctacgc caagctggtg cagaaccaga cccccgagga catcctggag gagttccccg
     5221 agatcatccc cctgcagcag cgccccaaca cccgcagcag cgagacgagc aacgacgaga
     5281 gcggcgagac gtgcttcagc ggccacgacg aggtgagtcg acgagcaagc ccggcggatc
     5341 aggcagcgtg cttgcagatt tgacttgcaa cgcccgcatt gtgtcgacga aggcttttgg
     5401 ctcctctgtc gctgtctcaa gcagcatcta accctgcgtc gccgtttcca tttgcaggag
     5461 cagatcaagc tgatgaacga gaactgcatc gtgctggact gggacgacaa cgccatcggc
     5521 gccggcacca agaaggtgtg ccacctgatg gagaacatcg agaagggcct gctgcaccgc
     5581 gccttcagcg tgttcatctt caacgagcag ggcgagctgc tgctgcagca gcgcgccacc
     5641 gagaagatca ccttccccga cctgtggacc aacacctgct gcagccaccc cctgtgcatc
     5701 gacgacgagc tgggcctgaa gggcaagctg gacgacaaga tcaagggtga gtcgacgagc
     5761 aagcccggcg gatcaggcag cgtgcttgca gatttgactt gcaacgcccg cattgtgtcg
     5821 acgaaggctt ttggctcctc tgtcgctgtc tcaagcagca tctaaccctg cgtcgccgtt
     5881 tccatttgca ggcgccatca ccgccgccgt gcgcaagctg gaccacgagc tgggcatccc
     5941 cgaggacgag actaagaccc gcggcaagtt ccacttcctg aaccgcatcc actacatggc
     6001 ccccagcaac gagccctggg gcgagcacga gatcgactac atcctgttct acaagatcaa
     6061 cgccaaggag aacctgaccg tgaaccccaa cgtgaacgag gtgcgcgact tcaagtgggt
     6121 gagccccaac gacctcaaga ccatgttcgc cgaccccagc tacaagttca ccccctggtg
     6181 agtcgacgag caagcccggc ggatcaggca gcgtgcttgc agatttgact tgcaacgccc
     6241 gcattgtgtc gacgaaggct tttggctcct ctgtcgctgt ctcaagcagc atctaaccct
     6301 gcgtcgccgt ttccatttgc aggttcaaga tcatctgcga gaactacctg ttcaactggt
     6361 gggagcagct ggacgacctg agcgaggtgg agaacgaccg ccagatccac cgcatgctgg
     6421 gcagcggcag cggcagcgaa ttctggtgag cttgcggggt tgcgagcaac actccagcaa
     6481 cgaacagtgc ccaagtcagg aatctgcagt cagcctgggc tttcggcggc tttttcttgg
     6541 gcaaacagct tgcactcatg ccagcgcggc ttgtccagcc tcacttgagc tttccagctg
     6601 ctaccagccg ggctatacga cagcgacaga gccatagcgt ggaatcactt atttgggttg
     6661 ccgaagtagc ggtcggagcg tgagttcttg gtcaagccgc cccttatccg gttcctgtcc
     6721 gtgtctttgt ccctcgttca cccttcgcgg cacccttcat ccccttgctt gcaggagcca
     6781 cccgcagttc gagaagtaag acgtcgcgct ttcgccatct gcgggggtcg taggctagaa
     6841 ctggggttgg ggatcgggct gcttgcatag ccaagcaatt ttccatctgg ccagcaatgg
     6901 cctagcacta tgagcggttc aagtgtctct tgtgtgttgt gtcgcattgc atggccgtgg
     6961 tgacctgcaa ttttctgtaa ccggacatgc agatgcttcg gttcgcgtcc tttcctcgct
     7021 tgctacggga tcgggagtcg gcagggctag aagtcttggg taacacgcgc aattcagcaa
     7081 tacaggccag ccagggcagc gaagggggac ttcagcaagg acctctcggg aatagtgcaa
     7141 gagctaggag gggtacagca gtagagatcg aggggtccag ctcacagttc tattacgtcg
     7201 ttcgtgggga cgaactgggt cgaggcgcta cggactcgaa atgacggcag agggtggcaa
     7261 ggaaggggag caccactgtg agcagttgca gcggcacata cactacgtct cttggcctta
     7321 agcacagcca gcacacttgt acggggcaac agtagccccg aagcagcctg atgcagtcac
     7381 accgtgccgg gccagtgtta acaaggaagg gcaggcacca gggcgagggc aggcgcggca
     7441 aaactcgccg gttcctgaca cggtgacacg caggtatacg gtgacagctc agctagtgat
     7501 accagctgct ccgcgttctg aggagaggac tagtacgcgt gctgaggctt gacatgattg
     7561 gtgcgtatgt ttgtatgaag ctacaggact gatttggcgg gctatgaggg cgggggaagc
     7621 tctggaaggg ccgcgatggg gcgcgcggcg tccagaaggc gccatacggc ccgctggcgg
     7681 cacccatccg gtataaaagc ccgcgacccc gaacggtgac ctccactttc agcgacaaac
     7741 gagcacttat acatacgcga ctattctgcc gctatacata accactcagc tagcttaaga
     7801 tcccatccct agggcatgcc gggcgcgcca gaaggagcgc agccaaacca ggatgatgtt
     7861 tgatggggta tttgagcact tgcaaccctt atccggaagc cccctggccc acaaaggcta
     7921 ggcgccaatg caagcagttc gcatgcagcc cctggagcgg tgccctcctg ataaaccggc
     7981 cagggggcct atgttcttta cttttttaca agagaagtca ctcaacatct taaaatggcc
     8041 aggtgagtcg acgagcaagc ccggcggatc aggcagcgtg cttgcagatt tgacttgcaa
     8101 cgcccgcatt gtgtcgacga aggcttttgg ctcctctgtc gctgtctcaa gcagcatcta
     8161 accctgcgtc gccgtttcca tttgcaggaa gcttatggcc aagctgacca gcgccgttcc
     8221 ggtgctcacc gcgcgcgacg tggccggagc ggtcgagttc tggaccgacc ggctcgggtt
     8281 cagccgggac ttcgtggagg acgacttcgc cggtgtggtc cgggacgacg tgaccctgtt
     8341 catcagcgcg gtccaggacc aggtgagtcg acgagcaagc ccggcggatc aggcagcgtg
     8401 cttgcagatt tgacttgcaa cgcccgcatt gtgtcgacga aggcttttgg ctcctctgtc
     8461 gctgtctcaa gcagcatcta accctgcgtc gccgtttcca tttgcaggac caggtggtgc
     8521 cggacaacac cctggcctgg gtgtgggtgc gcggcctgga cgagctgtac gccgagtggt
     8581 cggaggtcgt gtccacgaac ttccgggacg cctccgggcc ggccatgacc gagatcggcg
     8641 agcagccgtg ggggcgggag ttcgccctgc gcgacccggc cggcaactgc gtgcacttcg
     8701 tggccgagga gcaggactaa ctcgagtgac cgctccgtgt aaatggaggc gctcgttgat
     8761 ctgagccttg ccccctgacg aacggcggtg gatggaagat actgctctca agtgctgaag
     8821 cggtagctta gctccccgtt tcgtgctgat cagtcttttt caacacgtaa aaagcggagg
     8881 agttttgcaa ttttgttggt tgtaacgatc ctccgttgat tttggcctct ttctccatgg
     8941 gcgggctggg cgtatttgaa gcggacccgg tacccagctt ttgttccctt tagtgagggt
     9001 taattgcgcg cttggcgtaa tcatggtcat agctgtttcc tgtgtgaaat tgttatccgc
     9061 tcacaattcc acacaacata cgagccggaa gcataaagtg taaagcctgg ggtgcctaat
     9121 gagtgagcta actcacatta attgcgttgc gctcactgcc cgctttccag tcgggaaacc
     9181 tgtcgtgcca gctgcattaa tgaatcggcc aacgcgcggg gagaggcggt ttgcgtattg
     9241 ggcgctcttc cgcttcctcg ctcactgact cgctgcgctc ggtcgttcgg ctgcggcgag
     9301 cggtatcagc tcactcaaag gcggtaatac ggttatccac agaatcaggg gataacgcag
     9361 gaaagaacat gtgagcaaaa ggccagcaaa aggccaggaa ccgtaaaaag gccgcgttgc
     9421 tggcgttttt ccataggctc cgcccccctg acgagcatca caaaaatcga cgctcaagtc
     9481 agaggtggcg aaacccgaca ggactataaa gataccaggc gtttccccct ggaagctccc
     9541 tcgtgcgctc tcctgttccg accctgccgc ttaccggata cctgtccgcc tttctccctt
     9601 cgggaagcgt ggcgctttct catagctcac gctgtaggta tctcagttcg gtgtaggtcg
     9661 ttcgctccaa gctgggctgt gtgcacgaac cccccgttca gcccgaccgc tgcgccttat
     9721 ccggtaacta tcgtcttgag tccaacccgg taagacacga cttatcgcca ctggcagcag
     9781 ccactggtaa caggattagc agagcgaggt atgtaggcgg tgctacagag ttcttgaagt
     9841 ggtggcctaa ctacggctac actagaagga cagtatttgg tatctgcgct ctgctgaagc
     9901 cagttacctt cggaaaaaga gttggtagct cttgatccgg caaacaaacc accgctggta
     9961 gcggtggttt ttttgtttgc aagcagcaga ttacgcgcag aaaaaaagga tctcaagaag
    10021 atcctttgat cttttctacg gggtctgacg ctcagtggaa cgaaaactca cgttaaggga
    10081 ttttggtcat gagattatca aaaaggatct tcacctagat ccttttaaat taaaaatgaa
    10141 gttttaaatc aatctaaagt atatatgagt aaacttggtc tgacagttac caatgcttaa
    10201 tcagtgaggc acctatctca gcgatctgtc tatttcgttc atccatagtt gcctgactcc
    10261 ccgtcgtgta gataactacg atacgggagg gcttaccatc tggccccagt gctgcaatga
    10321 taccgcgaga cccacgctca ccggctccag atttatcagc aataaaccag ccagccggaa
    10381 gggccgagcg cagaagtggt cctgcaactt tatccgcctc catccagtct attaattgtt
    10441 gccgggaagc tagagtaagt agttcgccag ttaatagttt gcgcaacgtt gttgccattg
    10501 ctacaggcat cgtggtgtca cgctcgtcgt ttggtatggc ttcattcagc tccggttccc
    10561 aacgatcaag gcgagttaca tgatccccca tgttgtgcaa aaaagcggtt agctccttcg
    10621 gtcctccgat cgttgtcaga agtaagttgg ccgcagtgtt atcactcatg gttatggcag
    10681 cactgcataa ttctcttact gtcatgccat ccgtaagatg cttttctgtg actggtgagt
    10741 actcaaccaa gtcattctga gaatagtgta tgcggcgacc gagttgctct tgcccggcgt
    10801 caatacggga taataccgcg ccacatagca gaactttaaa agtgctcatc attggaaaac
    10861 gttcttcggg gcgaaaactc tcaaggatct taccgctgtt gagatccagt tcgatgtaac
    10921 ccactcgtgc acccaactga tcttcagcat cttttacttt caccagcgtt tctgggtgag
    10981 caaaaacagg aaggcaaaat gccgcaaaaa agggaataag ggcgacacgg aaatgttgaa
    11041 tactcatact cttccttttt caatattatt gaagcattta tcagggttat tgtctcatga
    11101 gcggatacat atttgaatgt atttagaaaa ataaacaaat aggggttccg cgcacatttc
    11161 cccgaaaagt gccacactaa attgtaagcg ttaatatttt gttaaaattc gcgttaaatt
    11221 tttgttaaat cagctcattt tttaaccaat aggccgaaat cggcaaaatc ccttataaat
    11281 caaaagaata gaccgagata gggttgagtg ttgttccagt ttggaacaag agtccactat
    11341 taaagaacgt ggactccaac gtcaaagggc gaaaaaccgt ctatcagggc gatggcccac
    11401 tacgtgaacc atcaccctaa tcaagttttt tggggtcgag gtgccgtaaa gcactaaatc
    11461 ggaaccctaa agggagcccc cgatttagag cttgacgggg aaagccggcg aacgtggcga
    11521 gaaaggaagg gaagaaagcg aaaggagcgg gcgctagggc gctggcaagt gtagcggtca
    11581 cgctgcgcgt aaccaccaca cccgccgcgc ttaatgcgcc gctacagggc gcgtcccatt
    11641 cgccattcag gctgcgcaac tgttgggaag ggcgatcggt gcgggcctct tcgctattac
    11701 gccagctggc gaaaggggga tgtgctgcaa ggcgattaag ttgggtaacg ccagggtttt
    11761 cccagtcacg acgttgtaaa acgacggcca gtgagcgcgc gtaatacgac tcactatagg
    11821 gcgaattgga gctccaccgc ggtggcggcc gct
//

LOCUS       24 - B011 - pOpt3_Ppsad_5'psad_CTPpsad_IbIspS_YFP_Tfdx1_B                9606 bp DNA     circular SYN 01-DEC-2021
DEFINITION  synthetic circular DNA
ACCESSION   .
VERSION     .
KEYWORDS    .
SOURCE      synthetic DNA construct
  ORGANISM  recombinant plasmid
REFERENCE   1  (bases 1 to 9606)
  AUTHORS   Gordon Wellman
  TITLE     Direct Submission
  JOURNAL   Exported Nov 8, 2022 from SnapGene 5.3.3
            https://www.snapgene.com
FEATURES             Location/Qualifiers
     source          1..9606
                     /organism="recombinant plasmid"
                     /mol_type="other DNA"
     promoter        6..766
                     /label=PpsaD
     misc_feature    137
                     /label=AvrII site deleted (c->g)
     misc_feature    238
                     /label=Bpi1 site mutated (gaAgac)
     misc_feature    630
                     /label=SspI site mutated (t -> a)
     5'UTR           773..818
                     /label=PsaD 5'UTR
     misc_feature    773
                     /label=BsaI site removed c->g
     CDS             825..932
                     /codon_start=1
                     /product="Chloro target peptide"
                     /label=PsaD
                     /translation="AVMMRTQAPAATRASSRVAVAARPAARRAVVVRAEA"
     CDS             join(939..1112,1258..1728,1874..2310,2456..2922,3068..3138)
                     /codon_start=1
                     /locus_tag="IbIspS - Ipomoea batatas isoprene 
                     synthase__CDS"
                     /product="IbIspS - Ipomoea batatas isoprene synthase__CDS"
                     /label=IbIspS - Ipomoea batatas isoprene synthase__CDS
                     /protein_id="IbIspS - Ipomoea batatas isoprene 
                     synthase_protein"
                     /translation="TARRSANYQPSSWSYDEYLVDTTTNDSKLRIQEDARKKLEEEVRN
                     VLEDGKLETLALLELIDDIQRLGLGYKFRESTSTSLAMLKMSVGQEASNSSLHSCSLYF
                     RLLREHGFDITPDVFEKFKDENGKFKDSIAKDVRGLLSLYEASFLGFEGENILDEAREF
                     TTMHLNNIKDKVNPRIAEEVNHALELPLHRRVERLEARRRIQSYSKSGETNQALLTLAK
                     IDFNTVQAVYQRDLQDVSKWWKDTALADKLSFARDRLMESFFWAIGMSYDPQHSKSREA
                     VTKTFKLVTVLDDVYDVYGSLDELEKFTAAAERWDVDAIKDLPDYMKLCYLSLFNTVND
                     LAYDTLKDKGETVIPIMKKAWADLLKAFLQEAQWIYNKYTPTFDEYLNNARFSVSGCVM
                     LVHSYFTTQNITKEAIHSLENYHDLLIWPSIVFRLANDLSSSKAEIERGETANSITCYM
                     NETGQSEEQAREHISKLIDECFKKMNKEMLATSTSPFEKSFIETAINLARIALCQYQYG
                     DAHSDPDVRARNRIVSVIINPVE"
     intron          1113..1257
                     /locus_tag="IbIspS - Ipomoea batatas isoprene 
                     synthase__intron1"
     intron          1729..1873
                     /locus_tag="IbIspS - Ipomoea batatas isoprene 
                     synthase__intron2"
     intron          2311..2455
                     /locus_tag="IbIspS - Ipomoea batatas isoprene 
                     synthase__intron3"
     intron          2923..3067
                     /locus_tag="IbIspS - Ipomoea batatas isoprene 
                     synthase__intron4"
     CDS             3139..3150
                     /codon_start=1
                     /locus_tag="CrcoOsCCD8__CDS"
                     /product="CrcoOsCCD8__CDS"
                     /label=GSGS
                     /protein_id="CrcoOsCCD8_protein"
                     /translation="GSGS"
     CDS             3157..3168
                     /codon_start=1
                     /label=GSGS-Linker
                     /translation="GSGS"
     CDS             join(3169..3367,3513..3829,3975..4172)
                     /codon_start=1
                     /label=mVenus
                     /translation="VSKGEELFTGVVPILVELDGDVNGHKFSVSGEGEGDATYGKLTLK
                     LICTTGKLPVPWPTLVTTLGYGLQCFARYPDHMKQHDFFKSAMPEGYVQERTIFFKDDG
                     NYKTRAEVKFEGDTLVNRIELKGIDFKEDGNILGHKLEYNYNSHNVYITADKQKNGIKA
                     NFKIRHNIEDGGVQLADHYQQNTPIGDGPVLLPDNHYLSYQSKLSKDPNEKRDHMVLLE
                     FVTAAGITLGMDELYK"
     intron          3368..3512
                     /label=rbcS2 intron 1
     intron          3830..3974
                     /label=rbcS2 intron 1
     CDS             4173..4184
                     /codon_start=1
                     /label=GSGS-linker
                     /translation="GSGS"
     CDS             join(4197..4198,4528..4549)
                     /codon_start=1
                     /product="peptide that binds Strep-Tactin(R), an engineered
                     form of streptavidin"
                     /label=Strep-Tag II
                     /translation="WSHPQFEK"
     intron          4199..4527
                     /label=rbcS2 intron 2
     3'UTR           4559..5281
                     /label=FDX1 3'UTR
     misc_feature    4559..4745
                     /label=FDX_3'UTR_Phytozome
     misc_feature    4747
                     /label=HindIII site mutated out (a->t)
     misc_feature    4891
                     /label=SapI site removed (g->c)
     promoter        5294..5560
                     /label=HSP70Ap
                     /label=HSP70Ap(1)
     promoter        5567..5787
                     /label=RBCS2p promoter
                     /label=RBCS2p
     transit_peptide join(5788..5795,5941)
                     /label=RBCS2ORF
     intron          5796..5940
                     /label=rbcS2 intron 1
     CDS             join(5948..6115,6261..6473)
                     /codon_start=1
                     /label=ble
                     /translation="MAKLTSAVPVLTARDVAGAVEFWTDRLGFSRDFVEDDFAGVVRDD
                     VTLFISAVQDQDQVVPDNTLAWVWVRGLDELYAEWSEVVSTNFRDASGPAMTEIGEQPW
                     GREFALRDPAGNCVHFVAEEQD"
     intron          6116..6260
                     /label=rbcS2 intron 1
     misc_feature    6483..6721
                     /label=3'UTR
                     /label=3'UTR(1)
     rep_origin      complement(7172..7791)
                     /direction=LEFT
                     /label=pBR322ori
     CDS             complement(7940..8800)
                     /codon_start=1
                     /label=Ampicillin
                     /translation="MSIQHFRVALIPFFAAFCLPVFAHPETLVKVKDAEDQLGARVGYI
                     ELDLNSGKILESFRPEERFPMMSTFKVLLCGAVLSRIDAGQEQLGRRIHYSQNDLVEYS
                     PVTEKHLTDGMTVRELCSAAITMSDNTAANLLLTTIGGPKELTAFLHNMGDHVTRLDRW
                     EPELNEAIPNDERDTTMPVAMATTLRKLLTGELLTLASRQQLIDWMEADKVAGPLLRSA
                     LPAGWFIADKSGAGERGSRGIIAALGPDGKPSRIVVIYTTGSQATMDERNRQIAEIGAS
                     LIKHW"
     promoter        complement(8848..8875)
                     /label=AmpRp promoter
                     /label=AmpRp
     rep_origin      complement(9064..9370)
                     /direction=LEFT
                     /label=f1ori
     misc_feature    complement(9400..9547)
                     /label=lacZ_a_KS
ORIGIN
        1 ctagacccgt ctgcctgaca ggaagtgaac gcatgtcgag ggaggcctca ccaatcgtca
       61 cacgagccct cgtcagaaac acgtctccgc cacgctctcc ctctcacggc cgaccccgca
      121 gcccttttgc cctttcgtag gccaccgaca ggacccaggc gctctcagca tgcctcaaca
      181 acccgtactc gtgccagcgg tgcccttgtg ctggtgatcg cttggaagcg catgcgatga
      241 cgaaggggcg gagcaggcgg cctggctgtt cgaagggctc gccgccagtt cgggtgcctt
      301 tctccacgcg cgcctccaca cctaccgatg cgtgaaggca ggcaaatgct catgtttgcc
      361 cgaactcgga gtccttaaaa agccgcttct tgtcgtcgtt ccgagacatg ttagcagatc
      421 gcagtgccac ctttcctgac gcgctcggcc ccatattcgg acgcaattgt catttgtagc
      481 acaattggag caaatctggc gaggcagtag gcttttaagt tgcaaggcga gagagcaaag
      541 tgggacgcgg cgtgattatt ggtatttacg cgacggcccg gcgcgttagc ggcccttccc
      601 ccaggccagg gacgattatg tatcaatata gttgcgttcg ggcactcgtg cgagggctcc
      661 tgcgggctgg ggagggggat ctgggaattg gaggtacgac cgagatggct tgctcggggg
      721 gaggtttcct cgccgagcaa gccagggtta ggtgttgcgc tcttgaaccg gtgtcgttgt
      781 gcattctagg accccactgc tactcacaac aagcccaaca tatggccgtc atgatgcgca
      841 cccaggcgcc cgctgccact cgcgcttcat cgcgcgtcgc tgttgccgct cgcccggctg
      901 ctcgccgcgc cgtggtggtc cgcgccgagg ctggatccac cgcccgccgc agcgccaact
      961 accagcccag cagctggagc tacgacgagt acctggtgga caccaccacc aacgacagca
     1021 agctgcgcat ccaggaggac gcccgcaaga agctggagga ggaggtgcgc aacgtgctgg
     1081 aggacggcaa gctggagacg ctggccctgc tggtgagtcg acgagcaagc ccggcggatc
     1141 aggcagcgtg cttgcagatt tgacttgcaa cgcccgcatt gtgtcgacga aggcttttgg
     1201 ctcctctgtc gctgtctcaa gcagcatcta accctgcgtc gccgtttcca tttgcaggag
     1261 ctgatcgacg acatccagcg cctgggcctg ggctacaagt tccgcgagag caccagcacc
     1321 agcctggcca tgctgaagat gagcgtgggc caggaggcca gcaacagcag cctgcacagc
     1381 tgcagcctgt acttccgcct gctgcgcgag cacggcttcg acatcacccc cgacgtgttc
     1441 gagaagttca aggacgagaa cggcaagttc aaggacagca tcgccaagga cgtgcgcggc
     1501 ctgctgagcc tgtacgaggc cagcttcctg ggcttcgagg gcgagaacat cctggacgag
     1561 gcccgcgagt tcaccaccat gcacctgaac aacatcaagg acaaggtgaa cccccgcatc
     1621 gccgaggagg tgaaccacgc cctggagctg cccctgcacc gccgcgtgga gcgcctggag
     1681 gcccgccgcc gcatccagag ctacagcaag agcggcgaga cgaaccaggt gagtcgacga
     1741 gcaagcccgg cggatcaggc agcgtgcttg cagatttgac ttgcaacgcc cgcattgtgt
     1801 cgacgaaggc ttttggctcc tctgtcgctg tctcaagcag catctaaccc tgcgtcgccg
     1861 tttccatttg caggccctgc tgaccctggc caagatcgac ttcaacaccg tgcaggccgt
     1921 gtaccagcgc gacctgcagg acgtgagcaa gtggtggaag gacaccgccc tggccgacaa
     1981 gctgagcttc gcccgcgacc gcctgatgga gagcttcttc tgggccatcg gcatgagcta
     2041 cgacccccag cacagcaaga gccgcgaggc cgtgaccaag accttcaagc tggtgaccgt
     2101 gctggacgac gtgtacgacg tgtacggcag cctggacgag ctggagaagt tcaccgccgc
     2161 cgccgagcgc tgggacgtgg acgccatcaa ggacctgccc gactacatga agctgtgcta
     2221 cctgagcctg ttcaacaccg tgaacgacct ggcctacgac accctgaagg acaagggcga
     2281 gacggtgatc cccatcatga agaaggcctg gtgagtcgac gagcaagccc ggcggatcag
     2341 gcagcgtgct tgcagatttg acttgcaacg cccgcattgt gtcgacgaag gcttttggct
     2401 cctctgtcgc tgtctcaagc agcatctaac cctgcgtcgc cgtttccatt tgcagggccg
     2461 acctgctgaa ggccttcctg caggaggccc agtggatcta caacaagtac acccccacct
     2521 tcgacgagta cctgaacaac gcccgcttca gcgtgagcgg ctgcgtgatg ctggtgcaca
     2581 gctacttcac cacccagaac atcaccaagg aggccatcca cagcctggag aactaccacg
     2641 acctgctgat ctggcccagc atcgtgttcc gcctggccaa cgacctgagc agcagcaagg
     2701 ccgagatcga gcgcggcgag acggccaaca gcatcacctg ctacatgaac gagacgggcc
     2761 agagcgagga gcaggcccgc gagcacatca gcaagctgat cgacgagtgc ttcaagaaga
     2821 tgaacaagga gatgctggcc accagcacca gccccttcga gaagagcttc atcgagacgg
     2881 ccatcaacct ggcccgcatc gccctgtgcc agtaccagta cggtgagtcg acgagcaagc
     2941 ccggcggatc aggcagcgtg cttgcagatt tgacttgcaa cgcccgcatt gtgtcgacga
     3001 aggcttttgg ctcctctgtc gctgtctcaa gcagcatcta accctgcgtc gccgtttcca
     3061 tttgcaggcg acgcccacag cgaccccgac gtgcgcgccc gcaaccgcat cgtgagcgtg
     3121 atcatcaacc ccgtggaggg cagcggcagc agatctggca gcggcagcgt gagcaagggc
     3181 gaggagctgt tcaccggcgt ggtgcccatc ctggtggagc tggacggcga cgtgaacggc
     3241 cacaagttca gcgtgagcgg cgagggcgag ggcgacgcca cctacggcaa gctgaccctg
     3301 aagctgatct gcaccaccgg caagctgccc gtgccctggc ccaccctggt gaccaccctg
     3361 ggctacggtg agtcgacgag caagcccggc ggatcaggca gcgtgcttgc agatttgact
     3421 tgcaacgccc gcattgtgtc gacgaaggct tttggctcct ctgtcgctgt ctcaagcagc
     3481 atctaaccct gcgtcgccgt ttccatttgc aggcctgcag tgcttcgccc gctaccccga
     3541 ccacatgaag cagcacgact tcttcaagag cgccatgccc gagggctacg tgcaggagcg
     3601 caccatcttc ttcaaggacg acggtaacta caagacccgc gccgaggtga agttcgaggg
     3661 cgacaccctg gtgaaccgca tcgagctgaa gggcatcgac ttcaaggagg acggcaacat
     3721 cctgggccac aagctggagt acaactacaa cagccacaac gtgtacatca ccgccgacaa
     3781 gcagaagaac ggcatcaagg ccaacttcaa gatccgccac aacatcgagg tgagtcgacg
     3841 agcaagcccg gcggatcagg cagcgtgctt gcagatttga cttgcaacgc ccgcattgtg
     3901 tcgacgaagg cttttggctc ctctgtcgct gtctcaagca gcatctaacc ctgcgtcgcc
     3961 gtttccattt gcaggacggc ggcgtgcagc tggccgacca ctaccagcag aacaccccca
     4021 tcggcgacgg ccccgtgctg ctgcccgaca accactacct gagctaccag agcaagctga
     4081 gcaaggaccc caacgagaag cgcgaccaca tggtgctgct ggagttcgtg accgccgccg
     4141 gcatcaccct gggcatggac gagctgtaca agggcagcgg cagcgatatc gaattctggt
     4201 gagcttgcgg ggttgcgagc aacactccag caacgaacag tgcccaagtc aggaatctgc
     4261 agtcagcctg ggctttcggc ggctttttct tgggcaaaca gcttgcactc atgccagcgc
     4321 ggcttgtcca gcctcacttg agctttccag ctgctaccag ccgggctata cgacagcgac
     4381 agagccatag cgtggaatca cttatttggg ttgccgaagt agcggtcgga gcgtgagttc
     4441 ttggtcaagc cgccccttat ccggttcctg tccgtgtctt tgtccctcgt tcacccttcg
     4501 cggcaccctt catccccttg cttgcaggag ccacccgcag ttcgagaagt aagacgtcgc
     4561 gctttcgcca tctgcggggg tcgtaggcta gaactggggt tggggatcgg gctgcttgca
     4621 tagccaagca attttccatc tggccagcaa tggcctagca ctatgagcgg ttcaagtgtc
     4681 tcttgtgtgt tgtgtcgcat tgcatggccg tggtgacctg caattttctg taaccggaca
     4741 tgcagatgct tcggttcgcg tcctttcctc gcttgctacg ggatcgggag tcggcagggc
     4801 tagaagtctt gggtaacacg cgcaattcag caatacaggc cagccagggc agcgaagggg
     4861 gacttcagca aggacctctc gggaatagtg caagagctag gaggggtaca gcagtagaga
     4921 tcgaggggtc cagctcacag ttctattacg tcgttcgtgg ggacgaactg ggtcgaggcg
     4981 ctacggactc gaaatgacgg cagagggtgg caaggaaggg gagcaccact gtgagcagtt
     5041 gcagcggcac atacactacg tctcttggcc ttaagcacag ccagcacact tgtacggggc
     5101 aacagtagcc ccgaagcagc ctgatgcagt cacaccgtgc cgggccagtg ttaacaagga
     5161 agggcaggca ccagggcgag ggcaggcgcg gcaaaactcg ccggttcctg acacggtgac
     5221 acgcaggtat acggtgacag ctcagctagt gataccagct gctccgcgtt ctgaggagag
     5281 gactagtacg cgtgctgagg cttgacatga ttggtgcgta tgtttgtatg aagctacagg
     5341 actgatttgg cgggctatga gggcggggga agctctggaa gggccgcgat ggggcgcgcg
     5401 gcgtccagaa ggcgccatac ggcccgctgg cggcacccat ccggtataaa agcccgcgac
     5461 cccgaacggt gacctccact ttcagcgaca aacgagcact tatacatacg cgactattct
     5521 gccgctatac ataaccactc agctagctta agatcccatc cctagggcat gccgggcgcg
     5581 ccagaaggag cgcagccaaa ccaggatgat gtttgatggg gtatttgagc acttgcaacc
     5641 cttatccgga agccccctgg cccacaaagg ctaggcgcca atgcaagcag ttcgcatgca
     5701 gcccctggag cggtgccctc ctgataaacc ggccaggggg cctatgttct ttactttttt
     5761 acaagagaag tcactcaaca tcttaaaatg gccaggtgag tcgacgagca agcccggcgg
     5821 atcaggcagc gtgcttgcag atttgacttg caacgcccgc attgtgtcga cgaaggcttt
     5881 tggctcctct gtcgctgtct caagcagcat ctaaccctgc gtcgccgttt ccatttgcag
     5941 gaagcttatg gccaagctga ccagcgccgt tccggtgctc accgcgcgcg acgtggccgg
     6001 agcggtcgag ttctggaccg accggctcgg gttcagccgg gacttcgtgg aggacgactt
     6061 cgccggtgtg gtccgggacg acgtgaccct gttcatcagc gcggtccagg accaggtgag
     6121 tcgacgagca agcccggcgg atcaggcagc gtgcttgcag atttgacttg caacgcccgc
     6181 attgtgtcga cgaaggcttt tggctcctct gtcgctgtct caagcagcat ctaaccctgc
     6241 gtcgccgttt ccatttgcag gaccaggtgg tgccggacaa caccctggcc tgggtgtggg
     6301 tgcgcggcct ggacgagctg tacgccgagt ggtcggaggt cgtgtccacg aacttccggg
     6361 acgcctccgg gccggccatg accgagatcg gcgagcagcc gtgggggcgg gagttcgccc
     6421 tgcgcgaccc ggccggcaac tgcgtgcact tcgtggccga ggagcaggac taactcgagt
     6481 gaccgctccg tgtaaatgga ggcgctcgtt gatctgagcc ttgccccctg acgaacggcg
     6541 gtggatggaa gatactgctc tcaagtgctg aagcggtagc ttagctcccc gtttcgtgct
     6601 gatcagtctt tttcaacacg taaaaagcgg aggagttttg caattttgtt ggttgtaacg
     6661 atcctccgtt gattttggcc tctttctcca tgggcgggct gggcgtattt gaagcggacc
     6721 cggtacccag cttttgttcc ctttagtgag ggttaattgc gcgcttggcg taatcatggt
     6781 catagctgtt tcctgtgtga aattgttatc cgctcacaat tccacacaac atacgagccg
     6841 gaagcataaa gtgtaaagcc tggggtgcct aatgagtgag ctaactcaca ttaattgcgt
     6901 tgcgctcact gcccgctttc cagtcgggaa acctgtcgtg ccagctgcat taatgaatcg
     6961 gccaacgcgc ggggagaggc ggtttgcgta ttgggcgctc ttccgcttcc tcgctcactg
     7021 actcgctgcg ctcggtcgtt cggctgcggc gagcggtatc agctcactca aaggcggtaa
     7081 tacggttatc cacagaatca ggggataacg caggaaagaa catgtgagca aaaggccagc
     7141 aaaaggccag gaaccgtaaa aaggccgcgt tgctggcgtt tttccatagg ctccgccccc
     7201 ctgacgagca tcacaaaaat cgacgctcaa gtcagaggtg gcgaaacccg acaggactat
     7261 aaagatacca ggcgtttccc cctggaagct ccctcgtgcg ctctcctgtt ccgaccctgc
     7321 cgcttaccgg atacctgtcc gcctttctcc cttcgggaag cgtggcgctt tctcatagct
     7381 cacgctgtag gtatctcagt tcggtgtagg tcgttcgctc caagctgggc tgtgtgcacg
     7441 aaccccccgt tcagcccgac cgctgcgcct tatccggtaa ctatcgtctt gagtccaacc
     7501 cggtaagaca cgacttatcg ccactggcag cagccactgg taacaggatt agcagagcga
     7561 ggtatgtagg cggtgctaca gagttcttga agtggtggcc taactacggc tacactagaa
     7621 ggacagtatt tggtatctgc gctctgctga agccagttac cttcggaaaa agagttggta
     7681 gctcttgatc cggcaaacaa accaccgctg gtagcggtgg tttttttgtt tgcaagcagc
     7741 agattacgcg cagaaaaaaa ggatctcaag aagatccttt gatcttttct acggggtctg
     7801 acgctcagtg gaacgaaaac tcacgttaag ggattttggt catgagatta tcaaaaagga
     7861 tcttcaccta gatcctttta aattaaaaat gaagttttaa atcaatctaa agtatatatg
     7921 agtaaacttg gtctgacagt taccaatgct taatcagtga ggcacctatc tcagcgatct
     7981 gtctatttcg ttcatccata gttgcctgac tccccgtcgt gtagataact acgatacggg
     8041 agggcttacc atctggcccc agtgctgcaa tgataccgcg agacccacgc tcaccggctc
     8101 cagatttatc agcaataaac cagccagccg gaagggccga gcgcagaagt ggtcctgcaa
     8161 ctttatccgc ctccatccag tctattaatt gttgccggga agctagagta agtagttcgc
     8221 cagttaatag tttgcgcaac gttgttgcca ttgctacagg catcgtggtg tcacgctcgt
     8281 cgtttggtat ggcttcattc agctccggtt cccaacgatc aaggcgagtt acatgatccc
     8341 ccatgttgtg caaaaaagcg gttagctcct tcggtcctcc gatcgttgtc agaagtaagt
     8401 tggccgcagt gttatcactc atggttatgg cagcactgca taattctctt actgtcatgc
     8461 catccgtaag atgcttttct gtgactggtg agtactcaac caagtcattc tgagaatagt
     8521 gtatgcggcg accgagttgc tcttgcccgg cgtcaatacg ggataatacc gcgccacata
     8581 gcagaacttt aaaagtgctc atcattggaa aacgttcttc ggggcgaaaa ctctcaagga
     8641 tcttaccgct gttgagatcc agttcgatgt aacccactcg tgcacccaac tgatcttcag
     8701 catcttttac tttcaccagc gtttctgggt gagcaaaaac aggaaggcaa aatgccgcaa
     8761 aaaagggaat aagggcgaca cggaaatgtt gaatactcat actcttcctt tttcaatatt
     8821 attgaagcat ttatcagggt tattgtctca tgagcggata catatttgaa tgtatttaga
     8881 aaaataaaca aataggggtt ccgcgcacat ttccccgaaa agtgccacac taaattgtaa
     8941 gcgttaatat tttgttaaaa ttcgcgttaa atttttgtta aatcagctca ttttttaacc
     9001 aataggccga aatcggcaaa atcccttata aatcaaaaga atagaccgag atagggttga
     9061 gtgttgttcc agtttggaac aagagtccac tattaaagaa cgtggactcc aacgtcaaag
     9121 ggcgaaaaac cgtctatcag ggcgatggcc cactacgtga accatcaccc taatcaagtt
     9181 ttttggggtc gaggtgccgt aaagcactaa atcggaaccc taaagggagc ccccgattta
     9241 gagcttgacg gggaaagccg gcgaacgtgg cgagaaagga agggaagaaa gcgaaaggag
     9301 cgggcgctag ggcgctggca agtgtagcgg tcacgctgcg cgtaaccacc acacccgccg
     9361 cgcttaatgc gccgctacag ggcgcgtccc attcgccatt caggctgcgc aactgttggg
     9421 aagggcgatc ggtgcgggcc tcttcgctat tacgccagct ggcgaaaggg ggatgtgctg
     9481 caaggcgatt aagttgggta acgccagggt tttcccagtc acgacgttgt aaaacgacgg
     9541 ccagtgagcg cgcgtaatac gactcactat agggcgaatt ggagctccac cgcggtggcg
     9601 gccgct
//

LOCUS       25 - B014 - pOpt3_Ppsad_5'psad_CTPpsad_IbIspS_YFP_ScIDI_Tfdx1_B               10920 bp DNA     circular SYN 01-DEC-2021
DEFINITION  synthetic circular DNA
ACCESSION   .
VERSION     .
KEYWORDS    .
SOURCE      synthetic DNA construct
  ORGANISM  recombinant plasmid
REFERENCE   1  (bases 1 to 10920)
  AUTHORS   Gordon Wellman
  TITLE     Direct Submission
  JOURNAL   Exported Nov 8, 2022 from SnapGene 5.3.3
            https://www.snapgene.com
FEATURES             Location/Qualifiers
     source          1..10920
                     /organism="recombinant plasmid"
                     /mol_type="other DNA"
     promoter        6..766
                     /label=PpsaD
     misc_feature    137
                     /label=AvrII site deleted (c->g)
     misc_feature    238
                     /label=Bpi1 site mutated (gaAgac)
     misc_feature    630
                     /label=SspI site mutated (t -> a)
     5'UTR           773..818
                     /label=PsaD 5'UTR
     misc_feature    773
                     /label=BsaI site removed c->g
     CDS             825..932
                     /codon_start=1
                     /product="Chloro target peptide"
                     /label=PsaD
                     /translation="AVMMRTQAPAATRASSRVAVAARPAARRAVVVRAEA"
     CDS             join(939..1112,1258..1728,1874..2310,2456..2922,3068..3138)
                     /codon_start=1
                     /locus_tag="IbIspS - Ipomoea batatas isoprene 
                     synthase__CDS"
                     /product="IbIspS - Ipomoea batatas isoprene synthase__CDS"
                     /label=IbIspS - Ipomoea batatas isoprene synthase__CDS
                     /protein_id="IbIspS - Ipomoea batatas isoprene 
                     synthase_protein"
                     /translation="TARRSANYQPSSWSYDEYLVDTTTNDSKLRIQEDARKKLEEEVRN
                     VLEDGKLETLALLELIDDIQRLGLGYKFRESTSTSLAMLKMSVGQEASNSSLHSCSLYF
                     RLLREHGFDITPDVFEKFKDENGKFKDSIAKDVRGLLSLYEASFLGFEGENILDEAREF
                     TTMHLNNIKDKVNPRIAEEVNHALELPLHRRVERLEARRRIQSYSKSGETNQALLTLAK
                     IDFNTVQAVYQRDLQDVSKWWKDTALADKLSFARDRLMESFFWAIGMSYDPQHSKSREA
                     VTKTFKLVTVLDDVYDVYGSLDELEKFTAAAERWDVDAIKDLPDYMKLCYLSLFNTVND
                     LAYDTLKDKGETVIPIMKKAWADLLKAFLQEAQWIYNKYTPTFDEYLNNARFSVSGCVM
                     LVHSYFTTQNITKEAIHSLENYHDLLIWPSIVFRLANDLSSSKAEIERGETANSITCYM
                     NETGQSEEQAREHISKLIDECFKKMNKEMLATSTSPFEKSFIETAINLARIALCQYQYG
                     DAHSDPDVRARNRIVSVIINPVE"
     intron          1113..1257
                     /locus_tag="IbIspS - Ipomoea batatas isoprene 
                     synthase__intron1"
     intron          1729..1873
                     /locus_tag="IbIspS - Ipomoea batatas isoprene 
                     synthase__intron2"
     intron          2311..2455
                     /locus_tag="IbIspS - Ipomoea batatas isoprene 
                     synthase__intron3"
     intron          2923..3067
                     /locus_tag="IbIspS - Ipomoea batatas isoprene 
                     synthase__intron4"
     CDS             3139..3150
                     /codon_start=1
                     /locus_tag="CrcoOsCCD8__CDS"
                     /product="CrcoOsCCD8__CDS"
                     /label=GSGS
                     /protein_id="CrcoOsCCD8_protein"
                     /translation="GSGS"
     CDS             3157..3168
                     /codon_start=1
                     /label=GSGS-Linker
                     /translation="GSGS"
     CDS             join(3169..3367,3513..3829,3975..4172)
                     /codon_start=1
                     /label=mVenus
                     /translation="VSKGEELFTGVVPILVELDGDVNGHKFSVSGEGEGDATYGKLTLK
                     LICTTGKLPVPWPTLVTTLGYGLQCFARYPDHMKQHDFFKSAMPEGYVQERTIFFKDDG
                     NYKTRAEVKFEGDTLVNRIELKGIDFKEDGNILGHKLEYNYNSHNVYITADKQKNGIKA
                     NFKIRHNIEDGGVQLADHYQQNTPIGDGPVLLPDNHYLSYQSKLSKDPNEKRDHMVLLE
                     FVTAAGITLGMDELYK"
     intron          3368..3512
                     /label=rbcS2 intron 1
     intron          3830..3974
                     /label=rbcS2 intron 1
     CDS             4173..4184
                     /codon_start=1
                     /label=GSGS-linker
                     /translation="GSGS"
     CDS             join(4191..4379,4525..4813,4959..5244,5390..5486)
                     /codon_start=1
                     /locus_tag="S_cerevisiae_IDI__CDS"
                     /product="S_cerevisiae_IDI__CDS"
                     /label=S_cerevisiae_IDI__CDS
                     /protein_id="S_cerevisiae_IDI_protein"
                     /translation="TADNNSMPHGAVSSYAKLVQNQTPEDILEEFPEIIPLQQRPNTRS
                     SETSNDESGETCFSGHDEEQIKLMNENCIVLDWDDNAIGAGTKKVCHLMENIEKGLLHR
                     AFSVFIFNEQGELLLQQRATEKITFPDLWTNTCCSHPLCIDDELGLKGKLDDKIKGAIT
                     AAVRKLDHELGIPEDETKTRGKFHFLNRIHYMAPSNEPWGEHEIDYILFYKINAKENLT
                     VNPNVNEVRDFKWVSPNDLKTMFADPSYKFTPWFKIICENYLFNWWEQLDDLSEVENDR
                     QIHRML"
     intron          4380..4524
                     /locus_tag="S_cerevisiae_IDI__intron1"
     intron          4814..4958
                     /locus_tag="S_cerevisiae_IDI__intron2"
     intron          5245..5389
                     /locus_tag="S_cerevisiae_IDI__intron3"
     CDS             5487..5504
                     /codon_start=1
                     /label=GSGSGS
                     /translation="GSGSGS"
     CDS             join(5511..5512,5842..5863)
                     /codon_start=1
                     /product="peptide that binds Strep-Tactin(R), an engineered
                     form of streptavidin"
                     /label=Strep-Tag II
                     /translation="WSHPQFEK"
     intron          5513..5841
                     /label=rbcS2 intron 2
     3'UTR           5873..6595
                     /label=FDX1 3'UTR
     misc_feature    5873..6059
                     /label=FDX_3'UTR_Phytozome
     misc_feature    6061
                     /label=HindIII site mutated out (a->t)
     misc_feature    6205
                     /label=SapI site removed (g->c)
     promoter        6608..6874
                     /label=HSP70Ap
                     /label=HSP70Ap(1)
     promoter        6881..7101
                     /label=RBCS2p promoter
                     /label=RBCS2p
     transit_peptide join(7102..7109,7255)
                     /label=RBCS2ORF
     intron          7110..7254
                     /label=rbcS2 intron 1
     CDS             join(7262..7429,7575..7787)
                     /codon_start=1
                     /label=ble
                     /translation="MAKLTSAVPVLTARDVAGAVEFWTDRLGFSRDFVEDDFAGVVRDD
                     VTLFISAVQDQDQVVPDNTLAWVWVRGLDELYAEWSEVVSTNFRDASGPAMTEIGEQPW
                     GREFALRDPAGNCVHFVAEEQD"
     intron          7430..7574
                     /label=rbcS2 intron 1
     misc_feature    7797..8035
                     /label=3'UTR
                     /label=3'UTR(1)
     rep_origin      complement(8486..9105)
                     /direction=LEFT
                     /label=pBR322ori
     CDS             complement(9254..10114)
                     /codon_start=1
                     /label=Ampicillin
                     /translation="MSIQHFRVALIPFFAAFCLPVFAHPETLVKVKDAEDQLGARVGYI
                     ELDLNSGKILESFRPEERFPMMSTFKVLLCGAVLSRIDAGQEQLGRRIHYSQNDLVEYS
                     PVTEKHLTDGMTVRELCSAAITMSDNTAANLLLTTIGGPKELTAFLHNMGDHVTRLDRW
                     EPELNEAIPNDERDTTMPVAMATTLRKLLTGELLTLASRQQLIDWMEADKVAGPLLRSA
                     LPAGWFIADKSGAGERGSRGIIAALGPDGKPSRIVVIYTTGSQATMDERNRQIAEIGAS
                     LIKHW"
     promoter        complement(10162..10189)
                     /label=AmpRp promoter
                     /label=AmpRp
     rep_origin      complement(10378..10684)
                     /direction=LEFT
                     /label=f1ori
     misc_feature    complement(10714..10861)
                     /label=lacZ_a_KS
ORIGIN
        1 ctagacccgt ctgcctgaca ggaagtgaac gcatgtcgag ggaggcctca ccaatcgtca
       61 cacgagccct cgtcagaaac acgtctccgc cacgctctcc ctctcacggc cgaccccgca
      121 gcccttttgc cctttcgtag gccaccgaca ggacccaggc gctctcagca tgcctcaaca
      181 acccgtactc gtgccagcgg tgcccttgtg ctggtgatcg cttggaagcg catgcgatga
      241 cgaaggggcg gagcaggcgg cctggctgtt cgaagggctc gccgccagtt cgggtgcctt
      301 tctccacgcg cgcctccaca cctaccgatg cgtgaaggca ggcaaatgct catgtttgcc
      361 cgaactcgga gtccttaaaa agccgcttct tgtcgtcgtt ccgagacatg ttagcagatc
      421 gcagtgccac ctttcctgac gcgctcggcc ccatattcgg acgcaattgt catttgtagc
      481 acaattggag caaatctggc gaggcagtag gcttttaagt tgcaaggcga gagagcaaag
      541 tgggacgcgg cgtgattatt ggtatttacg cgacggcccg gcgcgttagc ggcccttccc
      601 ccaggccagg gacgattatg tatcaatata gttgcgttcg ggcactcgtg cgagggctcc
      661 tgcgggctgg ggagggggat ctgggaattg gaggtacgac cgagatggct tgctcggggg
      721 gaggtttcct cgccgagcaa gccagggtta ggtgttgcgc tcttgaaccg gtgtcgttgt
      781 gcattctagg accccactgc tactcacaac aagcccaaca tatggccgtc atgatgcgca
      841 cccaggcgcc cgctgccact cgcgcttcat cgcgcgtcgc tgttgccgct cgcccggctg
      901 ctcgccgcgc cgtggtggtc cgcgccgagg ctggatccac cgcccgccgc agcgccaact
      961 accagcccag cagctggagc tacgacgagt acctggtgga caccaccacc aacgacagca
     1021 agctgcgcat ccaggaggac gcccgcaaga agctggagga ggaggtgcgc aacgtgctgg
     1081 aggacggcaa gctggagacg ctggccctgc tggtgagtcg acgagcaagc ccggcggatc
     1141 aggcagcgtg cttgcagatt tgacttgcaa cgcccgcatt gtgtcgacga aggcttttgg
     1201 ctcctctgtc gctgtctcaa gcagcatcta accctgcgtc gccgtttcca tttgcaggag
     1261 ctgatcgacg acatccagcg cctgggcctg ggctacaagt tccgcgagag caccagcacc
     1321 agcctggcca tgctgaagat gagcgtgggc caggaggcca gcaacagcag cctgcacagc
     1381 tgcagcctgt acttccgcct gctgcgcgag cacggcttcg acatcacccc cgacgtgttc
     1441 gagaagttca aggacgagaa cggcaagttc aaggacagca tcgccaagga cgtgcgcggc
     1501 ctgctgagcc tgtacgaggc cagcttcctg ggcttcgagg gcgagaacat cctggacgag
     1561 gcccgcgagt tcaccaccat gcacctgaac aacatcaagg acaaggtgaa cccccgcatc
     1621 gccgaggagg tgaaccacgc cctggagctg cccctgcacc gccgcgtgga gcgcctggag
     1681 gcccgccgcc gcatccagag ctacagcaag agcggcgaga cgaaccaggt gagtcgacga
     1741 gcaagcccgg cggatcaggc agcgtgcttg cagatttgac ttgcaacgcc cgcattgtgt
     1801 cgacgaaggc ttttggctcc tctgtcgctg tctcaagcag catctaaccc tgcgtcgccg
     1861 tttccatttg caggccctgc tgaccctggc caagatcgac ttcaacaccg tgcaggccgt
     1921 gtaccagcgc gacctgcagg acgtgagcaa gtggtggaag gacaccgccc tggccgacaa
     1981 gctgagcttc gcccgcgacc gcctgatgga gagcttcttc tgggccatcg gcatgagcta
     2041 cgacccccag cacagcaaga gccgcgaggc cgtgaccaag accttcaagc tggtgaccgt
     2101 gctggacgac gtgtacgacg tgtacggcag cctggacgag ctggagaagt tcaccgccgc
     2161 cgccgagcgc tgggacgtgg acgccatcaa ggacctgccc gactacatga agctgtgcta
     2221 cctgagcctg ttcaacaccg tgaacgacct ggcctacgac accctgaagg acaagggcga
     2281 gacggtgatc cccatcatga agaaggcctg gtgagtcgac gagcaagccc ggcggatcag
     2341 gcagcgtgct tgcagatttg acttgcaacg cccgcattgt gtcgacgaag gcttttggct
     2401 cctctgtcgc tgtctcaagc agcatctaac cctgcgtcgc cgtttccatt tgcagggccg
     2461 acctgctgaa ggccttcctg caggaggccc agtggatcta caacaagtac acccccacct
     2521 tcgacgagta cctgaacaac gcccgcttca gcgtgagcgg ctgcgtgatg ctggtgcaca
     2581 gctacttcac cacccagaac atcaccaagg aggccatcca cagcctggag aactaccacg
     2641 acctgctgat ctggcccagc atcgtgttcc gcctggccaa cgacctgagc agcagcaagg
     2701 ccgagatcga gcgcggcgag acggccaaca gcatcacctg ctacatgaac gagacgggcc
     2761 agagcgagga gcaggcccgc gagcacatca gcaagctgat cgacgagtgc ttcaagaaga
     2821 tgaacaagga gatgctggcc accagcacca gccccttcga gaagagcttc atcgagacgg
     2881 ccatcaacct ggcccgcatc gccctgtgcc agtaccagta cggtgagtcg acgagcaagc
     2941 ccggcggatc aggcagcgtg cttgcagatt tgacttgcaa cgcccgcatt gtgtcgacga
     3001 aggcttttgg ctcctctgtc gctgtctcaa gcagcatcta accctgcgtc gccgtttcca
     3061 tttgcaggcg acgcccacag cgaccccgac gtgcgcgccc gcaaccgcat cgtgagcgtg
     3121 atcatcaacc ccgtggaggg cagcggcagc agatctggca gcggcagcgt gagcaagggc
     3181 gaggagctgt tcaccggcgt ggtgcccatc ctggtggagc tggacggcga cgtgaacggc
     3241 cacaagttca gcgtgagcgg cgagggcgag ggcgacgcca cctacggcaa gctgaccctg
     3301 aagctgatct gcaccaccgg caagctgccc gtgccctggc ccaccctggt gaccaccctg
     3361 ggctacggtg agtcgacgag caagcccggc ggatcaggca gcgtgcttgc agatttgact
     3421 tgcaacgccc gcattgtgtc gacgaaggct tttggctcct ctgtcgctgt ctcaagcagc
     3481 atctaaccct gcgtcgccgt ttccatttgc aggcctgcag tgcttcgccc gctaccccga
     3541 ccacatgaag cagcacgact tcttcaagag cgccatgccc gagggctacg tgcaggagcg
     3601 caccatcttc ttcaaggacg acggtaacta caagacccgc gccgaggtga agttcgaggg
     3661 cgacaccctg gtgaaccgca tcgagctgaa gggcatcgac ttcaaggagg acggcaacat
     3721 cctgggccac aagctggagt acaactacaa cagccacaac gtgtacatca ccgccgacaa
     3781 gcagaagaac ggcatcaagg ccaacttcaa gatccgccac aacatcgagg tgagtcgacg
     3841 agcaagcccg gcggatcagg cagcgtgctt gcagatttga cttgcaacgc ccgcattgtg
     3901 tcgacgaagg cttttggctc ctctgtcgct gtctcaagca gcatctaacc ctgcgtcgcc
     3961 gtttccattt gcaggacggc ggcgtgcagc tggccgacca ctaccagcag aacaccccca
     4021 tcggcgacgg ccccgtgctg ctgcccgaca accactacct gagctaccag agcaagctga
     4081 gcaaggaccc caacgagaag cgcgaccaca tggtgctgct ggagttcgtg accgccgccg
     4141 gcatcaccct gggcatggac gagctgtaca agggcagcgg cagcgatatc accgccgaca
     4201 acaacagcat gccccacggc gccgtgagca gctacgccaa gctggtgcag aaccagaccc
     4261 ccgaggacat cctggaggag ttccccgaga tcatccccct gcagcagcgc cccaacaccc
     4321 gcagcagcga gacgagcaac gacgagagcg gcgagacgtg cttcagcggc cacgacgagg
     4381 tgagtcgacg agcaagcccg gcggatcagg cagcgtgctt gcagatttga cttgcaacgc
     4441 ccgcattgtg tcgacgaagg cttttggctc ctctgtcgct gtctcaagca gcatctaacc
     4501 ctgcgtcgcc gtttccattt gcaggagcag atcaagctga tgaacgagaa ctgcatcgtg
     4561 ctggactggg acgacaacgc catcggcgcc ggcaccaaga aggtgtgcca cctgatggag
     4621 aacatcgaga agggcctgct gcaccgcgcc ttcagcgtgt tcatcttcaa cgagcagggc
     4681 gagctgctgc tgcagcagcg cgccaccgag aagatcacct tccccgacct gtggaccaac
     4741 acctgctgca gccaccccct gtgcatcgac gacgagctgg gcctgaaggg caagctggac
     4801 gacaagatca agggtgagtc gacgagcaag cccggcggat caggcagcgt gcttgcagat
     4861 ttgacttgca acgcccgcat tgtgtcgacg aaggcttttg gctcctctgt cgctgtctca
     4921 agcagcatct aaccctgcgt cgccgtttcc atttgcaggc gccatcaccg ccgccgtgcg
     4981 caagctggac cacgagctgg gcatccccga ggacgagact aagacccgcg gcaagttcca
     5041 cttcctgaac cgcatccact acatggcccc cagcaacgag ccctggggcg agcacgagat
     5101 cgactacatc ctgttctaca agatcaacgc caaggagaac ctgaccgtga accccaacgt
     5161 gaacgaggtg cgcgacttca agtgggtgag ccccaacgac ctcaagacca tgttcgccga
     5221 ccccagctac aagttcaccc cctggtgagt cgacgagcaa gcccggcgga tcaggcagcg
     5281 tgcttgcaga tttgacttgc aacgcccgca ttgtgtcgac gaaggctttt ggctcctctg
     5341 tcgctgtctc aagcagcatc taaccctgcg tcgccgtttc catttgcagg ttcaagatca
     5401 tctgcgagaa ctacctgttc aactggtggg agcagctgga cgacctgagc gaggtggaga
     5461 acgaccgcca gatccaccgc atgctgggca gcggcagcgg cagcgaattc tggtgagctt
     5521 gcggggttgc gagcaacact ccagcaacga acagtgccca agtcaggaat ctgcagtcag
     5581 cctgggcttt cggcggcttt ttcttgggca aacagcttgc actcatgcca gcgcggcttg
     5641 tccagcctca cttgagcttt ccagctgcta ccagccgggc tatacgacag cgacagagcc
     5701 atagcgtgga atcacttatt tgggttgccg aagtagcggt cggagcgtga gttcttggtc
     5761 aagccgcccc ttatccggtt cctgtccgtg tctttgtccc tcgttcaccc ttcgcggcac
     5821 ccttcatccc cttgcttgca ggagccaccc gcagttcgag aagtaagacg tcgcgctttc
     5881 gccatctgcg ggggtcgtag gctagaactg gggttgggga tcgggctgct tgcatagcca
     5941 agcaattttc catctggcca gcaatggcct agcactatga gcggttcaag tgtctcttgt
     6001 gtgttgtgtc gcattgcatg gccgtggtga cctgcaattt tctgtaaccg gacatgcaga
     6061 tgcttcggtt cgcgtccttt cctcgcttgc tacgggatcg ggagtcggca gggctagaag
     6121 tcttgggtaa cacgcgcaat tcagcaatac aggccagcca gggcagcgaa gggggacttc
     6181 agcaaggacc tctcgggaat agtgcaagag ctaggagggg tacagcagta gagatcgagg
     6241 ggtccagctc acagttctat tacgtcgttc gtggggacga actgggtcga ggcgctacgg
     6301 actcgaaatg acggcagagg gtggcaagga aggggagcac cactgtgagc agttgcagcg
     6361 gcacatacac tacgtctctt ggccttaagc acagccagca cacttgtacg gggcaacagt
     6421 agccccgaag cagcctgatg cagtcacacc gtgccgggcc agtgttaaca aggaagggca
     6481 ggcaccaggg cgagggcagg cgcggcaaaa ctcgccggtt cctgacacgg tgacacgcag
     6541 gtatacggtg acagctcagc tagtgatacc agctgctccg cgttctgagg agaggactag
     6601 tacgcgtgct gaggcttgac atgattggtg cgtatgtttg tatgaagcta caggactgat
     6661 ttggcgggct atgagggcgg gggaagctct ggaagggccg cgatggggcg cgcggcgtcc
     6721 agaaggcgcc atacggcccg ctggcggcac ccatccggta taaaagcccg cgaccccgaa
     6781 cggtgacctc cactttcagc gacaaacgag cacttataca tacgcgacta ttctgccgct
     6841 atacataacc actcagctag cttaagatcc catccctagg gcatgccggg cgcgccagaa
     6901 ggagcgcagc caaaccagga tgatgtttga tggggtattt gagcacttgc aacccttatc
     6961 cggaagcccc ctggcccaca aaggctaggc gccaatgcaa gcagttcgca tgcagcccct
     7021 ggagcggtgc cctcctgata aaccggccag ggggcctatg ttctttactt ttttacaaga
     7081 gaagtcactc aacatcttaa aatggccagg tgagtcgacg agcaagcccg gcggatcagg
     7141 cagcgtgctt gcagatttga cttgcaacgc ccgcattgtg tcgacgaagg cttttggctc
     7201 ctctgtcgct gtctcaagca gcatctaacc ctgcgtcgcc gtttccattt gcaggaagct
     7261 tatggccaag ctgaccagcg ccgttccggt gctcaccgcg cgcgacgtgg ccggagcggt
     7321 cgagttctgg accgaccggc tcgggttcag ccgggacttc gtggaggacg acttcgccgg
     7381 tgtggtccgg gacgacgtga ccctgttcat cagcgcggtc caggaccagg tgagtcgacg
     7441 agcaagcccg gcggatcagg cagcgtgctt gcagatttga cttgcaacgc ccgcattgtg
     7501 tcgacgaagg cttttggctc ctctgtcgct gtctcaagca gcatctaacc ctgcgtcgcc
     7561 gtttccattt gcaggaccag gtggtgccgg acaacaccct ggcctgggtg tgggtgcgcg
     7621 gcctggacga gctgtacgcc gagtggtcgg aggtcgtgtc cacgaacttc cgggacgcct
     7681 ccgggccggc catgaccgag atcggcgagc agccgtgggg gcgggagttc gccctgcgcg
     7741 acccggccgg caactgcgtg cacttcgtgg ccgaggagca ggactaactc gagtgaccgc
     7801 tccgtgtaaa tggaggcgct cgttgatctg agccttgccc cctgacgaac ggcggtggat
     7861 ggaagatact gctctcaagt gctgaagcgg tagcttagct ccccgtttcg tgctgatcag
     7921 tctttttcaa cacgtaaaaa gcggaggagt tttgcaattt tgttggttgt aacgatcctc
     7981 cgttgatttt ggcctctttc tccatgggcg ggctgggcgt atttgaagcg gacccggtac
     8041 ccagcttttg ttccctttag tgagggttaa ttgcgcgctt ggcgtaatca tggtcatagc
     8101 tgtttcctgt gtgaaattgt tatccgctca caattccaca caacatacga gccggaagca
     8161 taaagtgtaa agcctggggt gcctaatgag tgagctaact cacattaatt gcgttgcgct
     8221 cactgcccgc tttccagtcg ggaaacctgt cgtgccagct gcattaatga atcggccaac
     8281 gcgcggggag aggcggtttg cgtattgggc gctcttccgc ttcctcgctc actgactcgc
     8341 tgcgctcggt cgttcggctg cggcgagcgg tatcagctca ctcaaaggcg gtaatacggt
     8401 tatccacaga atcaggggat aacgcaggaa agaacatgtg agcaaaaggc cagcaaaagg
     8461 ccaggaaccg taaaaaggcc gcgttgctgg cgtttttcca taggctccgc ccccctgacg
     8521 agcatcacaa aaatcgacgc tcaagtcaga ggtggcgaaa cccgacagga ctataaagat
     8581 accaggcgtt tccccctgga agctccctcg tgcgctctcc tgttccgacc ctgccgctta
     8641 ccggatacct gtccgccttt ctcccttcgg gaagcgtggc gctttctcat agctcacgct
     8701 gtaggtatct cagttcggtg taggtcgttc gctccaagct gggctgtgtg cacgaacccc
     8761 ccgttcagcc cgaccgctgc gccttatccg gtaactatcg tcttgagtcc aacccggtaa
     8821 gacacgactt atcgccactg gcagcagcca ctggtaacag gattagcaga gcgaggtatg
     8881 taggcggtgc tacagagttc ttgaagtggt ggcctaacta cggctacact agaaggacag
     8941 tatttggtat ctgcgctctg ctgaagccag ttaccttcgg aaaaagagtt ggtagctctt
     9001 gatccggcaa acaaaccacc gctggtagcg gtggtttttt tgtttgcaag cagcagatta
     9061 cgcgcagaaa aaaaggatct caagaagatc ctttgatctt ttctacgggg tctgacgctc
     9121 agtggaacga aaactcacgt taagggattt tggtcatgag attatcaaaa aggatcttca
     9181 cctagatcct tttaaattaa aaatgaagtt ttaaatcaat ctaaagtata tatgagtaaa
     9241 cttggtctga cagttaccaa tgcttaatca gtgaggcacc tatctcagcg atctgtctat
     9301 ttcgttcatc catagttgcc tgactccccg tcgtgtagat aactacgata cgggagggct
     9361 taccatctgg ccccagtgct gcaatgatac cgcgagaccc acgctcaccg gctccagatt
     9421 tatcagcaat aaaccagcca gccggaaggg ccgagcgcag aagtggtcct gcaactttat
     9481 ccgcctccat ccagtctatt aattgttgcc gggaagctag agtaagtagt tcgccagtta
     9541 atagtttgcg caacgttgtt gccattgcta caggcatcgt ggtgtcacgc tcgtcgtttg
     9601 gtatggcttc attcagctcc ggttcccaac gatcaaggcg agttacatga tcccccatgt
     9661 tgtgcaaaaa agcggttagc tccttcggtc ctccgatcgt tgtcagaagt aagttggccg
     9721 cagtgttatc actcatggtt atggcagcac tgcataattc tcttactgtc atgccatccg
     9781 taagatgctt ttctgtgact ggtgagtact caaccaagtc attctgagaa tagtgtatgc
     9841 ggcgaccgag ttgctcttgc ccggcgtcaa tacgggataa taccgcgcca catagcagaa
     9901 ctttaaaagt gctcatcatt ggaaaacgtt cttcggggcg aaaactctca aggatcttac
     9961 cgctgttgag atccagttcg atgtaaccca ctcgtgcacc caactgatct tcagcatctt
    10021 ttactttcac cagcgtttct gggtgagcaa aaacaggaag gcaaaatgcc gcaaaaaagg
    10081 gaataagggc gacacggaaa tgttgaatac tcatactctt cctttttcaa tattattgaa
    10141 gcatttatca gggttattgt ctcatgagcg gatacatatt tgaatgtatt tagaaaaata
    10201 aacaaatagg ggttccgcgc acatttcccc gaaaagtgcc acactaaatt gtaagcgtta
    10261 atattttgtt aaaattcgcg ttaaattttt gttaaatcag ctcatttttt aaccaatagg
    10321 ccgaaatcgg caaaatccct tataaatcaa aagaatagac cgagataggg ttgagtgttg
    10381 ttccagtttg gaacaagagt ccactattaa agaacgtgga ctccaacgtc aaagggcgaa
    10441 aaaccgtcta tcagggcgat ggcccactac gtgaaccatc accctaatca agttttttgg
    10501 ggtcgaggtg ccgtaaagca ctaaatcgga accctaaagg gagcccccga tttagagctt
    10561 gacggggaaa gccggcgaac gtggcgagaa aggaagggaa gaaagcgaaa ggagcgggcg
    10621 ctagggcgct ggcaagtgta gcggtcacgc tgcgcgtaac caccacaccc gccgcgctta
    10681 atgcgccgct acagggcgcg tcccattcgc cattcaggct gcgcaactgt tgggaagggc
    10741 gatcggtgcg ggcctcttcg ctattacgcc agctggcgaa agggggatgt gctgcaaggc
    10801 gattaagttg ggtaacgcca gggttttccc agtcacgacg ttgtaaaacg acggccagtg
    10861 agcgcgcgta atacgactca ctatagggcg aattggagct ccaccgcggt ggcggccgct
//

LOCUS       26 - B012 - pOpt3_Ppsad_5'psad_CTPpsad_DcLCYB1_YFP_Tfdx1_B                9640 bp DNA     circular SYN 01-DEC-2021
DEFINITION  synthetic circular DNA
ACCESSION   .
VERSION     .
KEYWORDS    .
SOURCE      synthetic DNA construct
  ORGANISM  recombinant plasmid
REFERENCE   1  (bases 1 to 9640)
  AUTHORS   Gordon Wellman
  TITLE     Direct Submission
  JOURNAL   Exported Nov 8, 2022 from SnapGene 5.3.3
            https://www.snapgene.com
FEATURES             Location/Qualifiers
     source          1..9640
                     /organism="recombinant plasmid"
                     /mol_type="other DNA"
     promoter        6..766
                     /label=PpsaD
     misc_feature    137
                     /label=AvrII site deleted (c->g)
     misc_feature    238
                     /label=Bpi1 site mutated (gaAgac)
     misc_feature    630
                     /label=SspI site mutated (t -> a)
     5'UTR           773..818
                     /label=PsaD 5'UTR
     misc_feature    773
                     /label=BsaI site removed c->g
     CDS             822..824
                     /codon_start=1
                     /label=Start
                     /translation="M"
     CDS             join(825..845,991..1077)
                     /codon_start=1
                     /product="Chloro target peptide"
                     /label=CTP PsaD
                     /label=PsaD
                     /translation="AVMMRTQAPAATRASSRVAVAARPAARRAVVVRAEA"
     intron          846..990
                     /label=rbcS2 intron 1
     CDS             join(1084..1162,1308..1793,1939..2369,2515..2982,
                     3128..3184)
                     /codon_start=1
                     /product="DcLCYB1"
                     /label=DcLCYB1__CDS
                     /translation="KVMDTLLKTHNKLEFFNPIHGFPDKVGTLSCLKFRNQELRFGSRR
                     SNVNWGKNGSVKASSSALLELVQETKKENLEFDLPLYDPSNGLVVDLAVVGGGPAGLAV
                     AQQVSEAGLAVVSIDPSPKLIWPNNYGVWVDEFEAMDLLDCLDTTWSSAIVYIDDQTTK
                     ELGRPYGRVNRKQLKSKMMQKCISNGVKFHQAKVVKVVHEEAKSLLICDDGVTIQAAVV
                     LDATGFSRCLVQYDKPYNPGYQVAYGIVAEVEEHPFDVNKMIFMDWRDSHLNGNTELKE
                     RNSKIPTFLYAMPFSSDRIFLEETSLVARPGLAMGDIQERMVARLRHLGIKVKSIEEDE
                     RCVIPMGGPLPVLPQRVVGIGGTAGMVHPSTGYMVARTLAAAPVVANAIVQYLGGSKKG
                     ALGNELSAEVWKDLWPIERRRQREFFCFGMDILLKLDLPGTRRFFSAFFDLEPRYWHGF
                     LSSRLFLPELFFFGLSLFSNASNTSRIEIMAKGTVPLVNMVNNLIKDRE"
     intron          1163..1307
                     /label=intron
     intron          1794..1938
                     /label=intron
     intron          2370..2514
                     /label=intron
     intron          2983..3127
                     /label=intron
     CDS             3191..3202
                     /codon_start=1
                     /label=GSGS-Linker
                     /translation="GSGS"
     CDS             join(3203..3401,3547..3863,4009..4206)
                     /codon_start=1
                     /label=mVenus
                     /translation="VSKGEELFTGVVPILVELDGDVNGHKFSVSGEGEGDATYGKLTLK
                     LICTTGKLPVPWPTLVTTLGYGLQCFARYPDHMKQHDFFKSAMPEGYVQERTIFFKDDG
                     NYKTRAEVKFEGDTLVNRIELKGIDFKEDGNILGHKLEYNYNSHNVYITADKQKNGIKA
                     NFKIRHNIEDGGVQLADHYQQNTPIGDGPVLLPDNHYLSYQSKLSKDPNEKRDHMVLLE
                     FVTAAGITLGMDELYK"
     intron          3402..3546
                     /label=rbcS2 intron 1
     intron          3864..4008
                     /label=rbcS2 intron 1
     CDS             4207..4218
                     /codon_start=1
                     /label=GSGS-linker
                     /translation="GSGS"
     CDS             join(4231..4232,4562..4583)
                     /codon_start=1
                     /product="peptide that binds Strep-Tactin(R), an engineered
                     form of streptavidin"
                     /label=Strep-Tag II
                     /translation="WSHPQFEK"
     intron          4233..4561
                     /label=rbcS2 intron 2
     3'UTR           4593..5315
                     /label=FDX1 3'UTR
     misc_feature    4593..4779
                     /label=FDX_3'UTR_Phytozome
     misc_feature    4781
                     /label=HindIII site mutated out (a->t)
     misc_feature    4925
                     /label=SapI site removed (g->c)
     promoter        5328..5594
                     /label=HSP70Ap
                     /label=HSP70Ap(1)
     promoter        5601..5821
                     /label=RBCS2p promoter
                     /label=RBCS2p
     transit_peptide join(5822..5829,5975)
                     /label=RBCS2ORF
     intron          5830..5974
                     /label=rbcS2 intron 1
     CDS             join(5982..6149,6295..6507)
                     /codon_start=1
                     /label=ble
                     /translation="MAKLTSAVPVLTARDVAGAVEFWTDRLGFSRDFVEDDFAGVVRDD
                     VTLFISAVQDQDQVVPDNTLAWVWVRGLDELYAEWSEVVSTNFRDASGPAMTEIGEQPW
                     GREFALRDPAGNCVHFVAEEQD"
     intron          6150..6294
                     /label=rbcS2 intron 1
     misc_feature    6517..6755
                     /label=3'UTR
                     /label=3'UTR(1)
     rep_origin      complement(7206..7825)
                     /direction=LEFT
                     /label=pBR322ori
     CDS             complement(7974..8834)
                     /codon_start=1
                     /label=Ampicillin
                     /translation="MSIQHFRVALIPFFAAFCLPVFAHPETLVKVKDAEDQLGARVGYI
                     ELDLNSGKILESFRPEERFPMMSTFKVLLCGAVLSRIDAGQEQLGRRIHYSQNDLVEYS
                     PVTEKHLTDGMTVRELCSAAITMSDNTAANLLLTTIGGPKELTAFLHNMGDHVTRLDRW
                     EPELNEAIPNDERDTTMPVAMATTLRKLLTGELLTLASRQQLIDWMEADKVAGPLLRSA
                     LPAGWFIADKSGAGERGSRGIIAALGPDGKPSRIVVIYTTGSQATMDERNRQIAEIGAS
                     LIKHW"
     promoter        complement(8882..8909)
                     /label=AmpRp promoter
                     /label=AmpRp
     rep_origin      complement(9098..9404)
                     /direction=LEFT
                     /label=f1ori
     misc_feature    complement(9434..9581)
                     /label=lacZ_a_KS
ORIGIN
        1 ctagacccgt ctgcctgaca ggaagtgaac gcatgtcgag ggaggcctca ccaatcgtca
       61 cacgagccct cgtcagaaac acgtctccgc cacgctctcc ctctcacggc cgaccccgca
      121 gcccttttgc cctttcgtag gccaccgaca ggacccaggc gctctcagca tgcctcaaca
      181 acccgtactc gtgccagcgg tgcccttgtg ctggtgatcg cttggaagcg catgcgatga
      241 cgaaggggcg gagcaggcgg cctggctgtt cgaagggctc gccgccagtt cgggtgcctt
      301 tctccacgcg cgcctccaca cctaccgatg cgtgaaggca ggcaaatgct catgtttgcc
      361 cgaactcgga gtccttaaaa agccgcttct tgtcgtcgtt ccgagacatg ttagcagatc
      421 gcagtgccac ctttcctgac gcgctcggcc ccatattcgg acgcaattgt catttgtagc
      481 acaattggag caaatctggc gaggcagtag gcttttaagt tgcaaggcga gagagcaaag
      541 tgggacgcgg cgtgattatt ggtatttacg cgacggcccg gcgcgttagc ggcccttccc
      601 ccaggccagg gacgattatg tatcaatata gttgcgttcg ggcactcgtg cgagggctcc
      661 tgcgggctgg ggagggggat ctgggaattg gaggtacgac cgagatggct tgctcggggg
      721 gaggtttcct cgccgagcaa gccagggtta ggtgttgcgc tcttgaaccg gtgtcgttgt
      781 gcattctagg accccactgc tactcacaac aagcccaaca tatggccgtc atgatgcgca
      841 cccaggtgag tcgacgagca agcccggcgg atcaggcagc gtgcttgcag atttgacttg
      901 caacgcccgc attgtgtcga cgaaggcttt tggctcctct gtcgctgtct caagcagcat
      961 ctaaccctgc gtcgccgttt ccatttgcag gcgcccgctg ccactcgcgc ttcatcgcgc
     1021 gtcgctgttg ccgctcgccc ggctgctcgc cgcgccgtgg tggtccgcgc cgaggctgga
     1081 tccaaggtga tggacaccct gctcaagacc cacaacaagc tggagttctt caaccccatc
     1141 cacggcttcc ccgacaaggt gggtgagtcg acgagcaagc ccggcggatc aggcagcgtg
     1201 cttgcagatt tgacttgcaa cgcccgcatt gtgtcgacga aggcttttgg ctcctctgtc
     1261 gctgtctcaa gcagcatcta accctgcgtc gccgtttcca tttgcaggca ccctgagctg
     1321 cctgaagttc cgcaaccagg agctgcgctt cggcagccgc cgcagcaacg tgaactgggg
     1381 caagaacggc agcgtgaagg ccagcagcag cgccctgctg gagctggtgc aggagacgaa
     1441 gaaggagaac ctggagttcg acctgcccct gtacgacccc agcaacggcc tggtggtgga
     1501 cctggccgtg gtgggcggcg gccccgccgg cctggccgtg gcccagcagg tgagcgaggc
     1561 cggcctggcc gtggtgagca tcgaccccag ccccaagctg atctggccca acaactacgg
     1621 cgtgtgggtg gacgagttcg aggccatgga cctgctggac tgcctggaca ccacctggag
     1681 cagcgccatc gtgtacatcg acgaccagac caccaaggag ctgggccgcc cctacggccg
     1741 cgtgaaccgc aagcagctga agtcgaagat gatgcagaag tgcatcagca acggtgagtc
     1801 gacgagcaag cccggcggat caggcagcgt gcttgcagat ttgacttgca acgcccgcat
     1861 tgtgtcgacg aaggcttttg gctcctctgt cgctgtctca agcagcatct aaccctgcgt
     1921 cgccgtttcc atttgcaggc gtgaagttcc accaggccaa ggtggtgaag gtggtgcacg
     1981 aggaggccaa gagcctgctg atctgcgacg acggcgtgac catccaggcc gccgtggtgc
     2041 tggacgccac cggcttcagc cgctgcctgg tgcagtacga caagccctac aaccccggct
     2101 accaggtggc ctacggcatc gtggccgagg tggaggagca ccccttcgac gtgaacaaga
     2161 tgatcttcat ggactggcgc gacagccacc tgaacggcaa caccgagctg aaggagcgca
     2221 acagcaagat ccccaccttc ctgtacgcca tgcccttcag cagcgaccgc atcttcctgg
     2281 aggagacgag cctggtggcc cgccccggcc tggccatggg cgacatccag gagcgcatgg
     2341 tggcccgcct gcgccacctg ggcatcaagg tgagtcgacg agcaagcccg gcggatcagg
     2401 cagcgtgctt gcagatttga cttgcaacgc ccgcattgtg tcgacgaagg cttttggctc
     2461 ctctgtcgct gtctcaagca gcatctaacc ctgcgtcgcc gtttccattt gcaggtgaag
     2521 tcgatcgagg aggacgagcg ctgcgtgatc cccatgggcg gccccctgcc cgtgctgccc
     2581 cagcgcgtgg tgggcatcgg cggcaccgcc ggcatggtgc accccagcac cggctacatg
     2641 gtggcccgca ccctggccgc cgcccccgtg gtggccaacg ccatcgtgca gtacctgggc
     2701 ggcagcaaga agggcgccct gggcaacgag ctgagcgccg aggtgtggaa ggacctgtgg
     2761 cccatcgagc gccgccgcca gcgcgagttc ttctgcttcg gcatggacat cctgctgaag
     2821 ctggacctgc ccggcacccg ccgcttcttc agcgccttct tcgacctgga gccccgctac
     2881 tggcacggct tcctgagcag ccgcctgttc ctgcccgagc tgttcttctt cggcctgagc
     2941 ctgttcagca acgccagcaa caccagccgc atcgagatca tggtgagtcg acgagcaagc
     3001 ccggcggatc aggcagcgtg cttgcagatt tgacttgcaa cgcccgcatt gtgtcgacga
     3061 aggcttttgg ctcctctgtc gctgtctcaa gcagcatcta accctgcgtc gccgtttcca
     3121 tttgcaggcc aagggcaccg tgcccctggt gaacatggtg aacaacctga tcaaggaccg
     3181 cgagagatct ggcagcggca gcgtgagcaa gggcgaggag ctgttcaccg gcgtggtgcc
     3241 catcctggtg gagctggacg gcgacgtgaa cggccacaag ttcagcgtga gcggcgaggg
     3301 cgagggcgac gccacctacg gcaagctgac cctgaagctg atctgcacca ccggcaagct
     3361 gcccgtgccc tggcccaccc tggtgaccac cctgggctac ggtgagtcga cgagcaagcc
     3421 cggcggatca ggcagcgtgc ttgcagattt gacttgcaac gcccgcattg tgtcgacgaa
     3481 ggcttttggc tcctctgtcg ctgtctcaag cagcatctaa ccctgcgtcg ccgtttccat
     3541 ttgcaggcct gcagtgcttc gcccgctacc ccgaccacat gaagcagcac gacttcttca
     3601 agagcgccat gcccgagggc tacgtgcagg agcgcaccat cttcttcaag gacgacggta
     3661 actacaagac ccgcgccgag gtgaagttcg agggcgacac cctggtgaac cgcatcgagc
     3721 tgaagggcat cgacttcaag gaggacggca acatcctggg ccacaagctg gagtacaact
     3781 acaacagcca caacgtgtac atcaccgccg acaagcagaa gaacggcatc aaggccaact
     3841 tcaagatccg ccacaacatc gaggtgagtc gacgagcaag cccggcggat caggcagcgt
     3901 gcttgcagat ttgacttgca acgcccgcat tgtgtcgacg aaggcttttg gctcctctgt
     3961 cgctgtctca agcagcatct aaccctgcgt cgccgtttcc atttgcagga cggcggcgtg
     4021 cagctggccg accactacca gcagaacacc cccatcggcg acggccccgt gctgctgccc
     4081 gacaaccact acctgagcta ccagagcaag ctgagcaagg accccaacga gaagcgcgac
     4141 cacatggtgc tgctggagtt cgtgaccgcc gccggcatca ccctgggcat ggacgagctg
     4201 tacaagggca gcggcagcga tatcgaattc tggtgagctt gcggggttgc gagcaacact
     4261 ccagcaacga acagtgccca agtcaggaat ctgcagtcag cctgggcttt cggcggcttt
     4321 ttcttgggca aacagcttgc actcatgcca gcgcggcttg tccagcctca cttgagcttt
     4381 ccagctgcta ccagccgggc tatacgacag cgacagagcc atagcgtgga atcacttatt
     4441 tgggttgccg aagtagcggt cggagcgtga gttcttggtc aagccgcccc ttatccggtt
     4501 cctgtccgtg tctttgtccc tcgttcaccc ttcgcggcac ccttcatccc cttgcttgca
     4561 ggagccaccc gcagttcgag aagtaagacg tcgcgctttc gccatctgcg ggggtcgtag
     4621 gctagaactg gggttgggga tcgggctgct tgcatagcca agcaattttc catctggcca
     4681 gcaatggcct agcactatga gcggttcaag tgtctcttgt gtgttgtgtc gcattgcatg
     4741 gccgtggtga cctgcaattt tctgtaaccg gacatgcaga tgcttcggtt cgcgtccttt
     4801 cctcgcttgc tacgggatcg ggagtcggca gggctagaag tcttgggtaa cacgcgcaat
     4861 tcagcaatac aggccagcca gggcagcgaa gggggacttc agcaaggacc tctcgggaat
     4921 agtgcaagag ctaggagggg tacagcagta gagatcgagg ggtccagctc acagttctat
     4981 tacgtcgttc gtggggacga actgggtcga ggcgctacgg actcgaaatg acggcagagg
     5041 gtggcaagga aggggagcac cactgtgagc agttgcagcg gcacatacac tacgtctctt
     5101 ggccttaagc acagccagca cacttgtacg gggcaacagt agccccgaag cagcctgatg
     5161 cagtcacacc gtgccgggcc agtgttaaca aggaagggca ggcaccaggg cgagggcagg
     5221 cgcggcaaaa ctcgccggtt cctgacacgg tgacacgcag gtatacggtg acagctcagc
     5281 tagtgatacc agctgctccg cgttctgagg agaggactag tacgcgtgct gaggcttgac
     5341 atgattggtg cgtatgtttg tatgaagcta caggactgat ttggcgggct atgagggcgg
     5401 gggaagctct ggaagggccg cgatggggcg cgcggcgtcc agaaggcgcc atacggcccg
     5461 ctggcggcac ccatccggta taaaagcccg cgaccccgaa cggtgacctc cactttcagc
     5521 gacaaacgag cacttataca tacgcgacta ttctgccgct atacataacc actcagctag
     5581 cttaagatcc catccctagg gcatgccggg cgcgccagaa ggagcgcagc caaaccagga
     5641 tgatgtttga tggggtattt gagcacttgc aacccttatc cggaagcccc ctggcccaca
     5701 aaggctaggc gccaatgcaa gcagttcgca tgcagcccct ggagcggtgc cctcctgata
     5761 aaccggccag ggggcctatg ttctttactt ttttacaaga gaagtcactc aacatcttaa
     5821 aatggccagg tgagtcgacg agcaagcccg gcggatcagg cagcgtgctt gcagatttga
     5881 cttgcaacgc ccgcattgtg tcgacgaagg cttttggctc ctctgtcgct gtctcaagca
     5941 gcatctaacc ctgcgtcgcc gtttccattt gcaggaagct tatggccaag ctgaccagcg
     6001 ccgttccggt gctcaccgcg cgcgacgtgg ccggagcggt cgagttctgg accgaccggc
     6061 tcgggttcag ccgggacttc gtggaggacg acttcgccgg tgtggtccgg gacgacgtga
     6121 ccctgttcat cagcgcggtc caggaccagg tgagtcgacg agcaagcccg gcggatcagg
     6181 cagcgtgctt gcagatttga cttgcaacgc ccgcattgtg tcgacgaagg cttttggctc
     6241 ctctgtcgct gtctcaagca gcatctaacc ctgcgtcgcc gtttccattt gcaggaccag
     6301 gtggtgccgg acaacaccct ggcctgggtg tgggtgcgcg gcctggacga gctgtacgcc
     6361 gagtggtcgg aggtcgtgtc cacgaacttc cgggacgcct ccgggccggc catgaccgag
     6421 atcggcgagc agccgtgggg gcgggagttc gccctgcgcg acccggccgg caactgcgtg
     6481 cacttcgtgg ccgaggagca ggactaactc gagtgaccgc tccgtgtaaa tggaggcgct
     6541 cgttgatctg agccttgccc cctgacgaac ggcggtggat ggaagatact gctctcaagt
     6601 gctgaagcgg tagcttagct ccccgtttcg tgctgatcag tctttttcaa cacgtaaaaa
     6661 gcggaggagt tttgcaattt tgttggttgt aacgatcctc cgttgatttt ggcctctttc
     6721 tccatgggcg ggctgggcgt atttgaagcg gacccggtac ccagcttttg ttccctttag
     6781 tgagggttaa ttgcgcgctt ggcgtaatca tggtcatagc tgtttcctgt gtgaaattgt
     6841 tatccgctca caattccaca caacatacga gccggaagca taaagtgtaa agcctggggt
     6901 gcctaatgag tgagctaact cacattaatt gcgttgcgct cactgcccgc tttccagtcg
     6961 ggaaacctgt cgtgccagct gcattaatga atcggccaac gcgcggggag aggcggtttg
     7021 cgtattgggc gctcttccgc ttcctcgctc actgactcgc tgcgctcggt cgttcggctg
     7081 cggcgagcgg tatcagctca ctcaaaggcg gtaatacggt tatccacaga atcaggggat
     7141 aacgcaggaa agaacatgtg agcaaaaggc cagcaaaagg ccaggaaccg taaaaaggcc
     7201 gcgttgctgg cgtttttcca taggctccgc ccccctgacg agcatcacaa aaatcgacgc
     7261 tcaagtcaga ggtggcgaaa cccgacagga ctataaagat accaggcgtt tccccctgga
     7321 agctccctcg tgcgctctcc tgttccgacc ctgccgctta ccggatacct gtccgccttt
     7381 ctcccttcgg gaagcgtggc gctttctcat agctcacgct gtaggtatct cagttcggtg
     7441 taggtcgttc gctccaagct gggctgtgtg cacgaacccc ccgttcagcc cgaccgctgc
     7501 gccttatccg gtaactatcg tcttgagtcc aacccggtaa gacacgactt atcgccactg
     7561 gcagcagcca ctggtaacag gattagcaga gcgaggtatg taggcggtgc tacagagttc
     7621 ttgaagtggt ggcctaacta cggctacact agaaggacag tatttggtat ctgcgctctg
     7681 ctgaagccag ttaccttcgg aaaaagagtt ggtagctctt gatccggcaa acaaaccacc
     7741 gctggtagcg gtggtttttt tgtttgcaag cagcagatta cgcgcagaaa aaaaggatct
     7801 caagaagatc ctttgatctt ttctacgggg tctgacgctc agtggaacga aaactcacgt
     7861 taagggattt tggtcatgag attatcaaaa aggatcttca cctagatcct tttaaattaa
     7921 aaatgaagtt ttaaatcaat ctaaagtata tatgagtaaa cttggtctga cagttaccaa
     7981 tgcttaatca gtgaggcacc tatctcagcg atctgtctat ttcgttcatc catagttgcc
     8041 tgactccccg tcgtgtagat aactacgata cgggagggct taccatctgg ccccagtgct
     8101 gcaatgatac cgcgagaccc acgctcaccg gctccagatt tatcagcaat aaaccagcca
     8161 gccggaaggg ccgagcgcag aagtggtcct gcaactttat ccgcctccat ccagtctatt
     8221 aattgttgcc gggaagctag agtaagtagt tcgccagtta atagtttgcg caacgttgtt
     8281 gccattgcta caggcatcgt ggtgtcacgc tcgtcgtttg gtatggcttc attcagctcc
     8341 ggttcccaac gatcaaggcg agttacatga tcccccatgt tgtgcaaaaa agcggttagc
     8401 tccttcggtc ctccgatcgt tgtcagaagt aagttggccg cagtgttatc actcatggtt
     8461 atggcagcac tgcataattc tcttactgtc atgccatccg taagatgctt ttctgtgact
     8521 ggtgagtact caaccaagtc attctgagaa tagtgtatgc ggcgaccgag ttgctcttgc
     8581 ccggcgtcaa tacgggataa taccgcgcca catagcagaa ctttaaaagt gctcatcatt
     8641 ggaaaacgtt cttcggggcg aaaactctca aggatcttac cgctgttgag atccagttcg
     8701 atgtaaccca ctcgtgcacc caactgatct tcagcatctt ttactttcac cagcgtttct
     8761 gggtgagcaa aaacaggaag gcaaaatgcc gcaaaaaagg gaataagggc gacacggaaa
     8821 tgttgaatac tcatactctt cctttttcaa tattattgaa gcatttatca gggttattgt
     8881 ctcatgagcg gatacatatt tgaatgtatt tagaaaaata aacaaatagg ggttccgcgc
     8941 acatttcccc gaaaagtgcc acactaaatt gtaagcgtta atattttgtt aaaattcgcg
     9001 ttaaattttt gttaaatcag ctcatttttt aaccaatagg ccgaaatcgg caaaatccct
     9061 tataaatcaa aagaatagac cgagataggg ttgagtgttg ttccagtttg gaacaagagt
     9121 ccactattaa agaacgtgga ctccaacgtc aaagggcgaa aaaccgtcta tcagggcgat
     9181 ggcccactac gtgaaccatc accctaatca agttttttgg ggtcgaggtg ccgtaaagca
     9241 ctaaatcgga accctaaagg gagcccccga tttagagctt gacggggaaa gccggcgaac
     9301 gtggcgagaa aggaagggaa gaaagcgaaa ggagcgggcg ctagggcgct ggcaagtgta
     9361 gcggtcacgc tgcgcgtaac caccacaccc gccgcgctta atgcgccgct acagggcgcg
     9421 tcccattcgc cattcaggct gcgcaactgt tgggaagggc gatcggtgcg ggcctcttcg
     9481 ctattacgcc agctggcgaa agggggatgt gctgcaaggc gattaagttg ggtaacgcca
     9541 gggttttccc agtcacgacg ttgtaaaacg acggccagtg agcgcgcgta atacgactca
     9601 ctatagggcg aattggagct ccaccgcggt ggcggccgct
//
```
